# The genomic and proteomic landscape of the rumen microbiome revealed by comprehensive genome-resolved metagenomics

**DOI:** 10.1101/489443

**Authors:** Robert D. Stewart, Marc D. Auffret, Amanda Warr, Alan W. Walker, Rainer Roehe, Mick Watson

## Abstract

Ruminants provide essential nutrition for billions of people worldwide. The rumen is a specialised stomach adapted to the breakdown of plant-derived complex polysaccharides, and collectively the rumen microbiota encode the thousands of enzymes responsible. Here we present a comprehensive analysis of over 6.5 terabytes of Illumina and Nanopore sequence data, including assembly of 4941 metagenome-assembled genomes, and several single-contig, whole-chromosome assemblies of novel rumen bacteria. We also present the largest dataset of predicted proteins from the rumen, and provide rich annotation against public datasets. Together these data will form an essential part of future studies of rumen microbiome structure and function.

## Supplementary material for "The genomic and proteomic landscape of the rumen microbiome revealed by comprehensive genome-resolved metagenomics"

```
((((RUG14156_Bacteria:0.04832602299999955,RUG14173_Bacteria:0.09350220399999998):0.544887739,((RUG14115_Bacteria:0.039426151000000687,RUG12906_Bacteria:0.0361912439999994):0.6229269419999994,(((RUG11986_Bacteria:0.012789800000000184,RUG12125_Bacteria:0.005613437999999249):0.3447481099999994,(RUG14857_Bacteria:0.07805984800000054,RUG12909_Bacteria:0.08116858900000068):0.2884190110000002):0.10678848599999924,((((RUG11132_Bacteria:0.178604086,(RUG11197_Bacteria:0.11834931199999943,RUG10800_Fusobacterium:0.16638051500000017):0.06587464499999918):0.03938498399999979,(((RUG11158_Bacteria:0.16431766900000078,RUG14723_Bacteria:0.1448541609999996):0.03277358300000088,(((RUG10145_Bacteria:0.2513730360000004,((RUG13727_Bacteria:0.08420301499999994,(RUG12313_Bacteria:0.06311984499999923,(RUG12020_Bacteria:0.02625535800000023,RUG13741_Bacteria:0.01808901399999918):0.04067673900000024):0.01958780200000021):0.026202916000000798,(RUG13924_Bacteria:0.09716157699999961,((RUG11343_Bacteria:0.009797820999999374,RUG11206_Bacteria:0.015292431000000661):0.06895405300000057,(RUG14818_Bacteria:0.025649318999999338,RUG11085_Bacteria:0.033319154999999157):0.03283161100000065):0.030210469000000018):0.019521318000000676):0.04794476300000028):0.024011508999999265,RUG13356_Bacteria:0.1668647029999999):0.02320241199999984,(RUG14711_Bacteria:0.02966152700000002,(RUG11919_Bacteria:0.015203158000000272,(RUG14915_Bacteria:0.011883292000000267,RUG14397_Bacteria:0.011058522000000792):0.00579203700000086):0.017414078999999916):0.14818924599999939):0.024814019000000798):0.05043824500000049,RUG14214_Bacteria:0.19511523599999947):0.08036072700000041):0.1430262889999998,((RUG12138_Bacteria:0.22677917799999925,((RUG10694_Bacteria:0.05801154299999922,RUG14865_Bacteria:0.05054824900000021):0.07580846499999971,((RUG10489_Bacteria:0.01110075299999913,RUG12157_Bacteria:0.0029440039999997225):0.1166207280000009,(RUG12268_Bacteria:0.053913023999999865,(RUG10582_Bacteria:0.0031996079999991878,RUG12869_Bacteria:0.014638004000000038):0.06486134999999926):0.04594182199999963):0.033981336000000084):0.14917777099999974):0.04525174099999951,((RUG14125_Bacteria:0.12352984700000036,RUG11825_Bacteria:0.15743475000000018):0.12894719900000062,RUG14219_Bacteria:0.3889500859999995):0.05132382899999932):0.06285942200000072):0.09095316199999992,((RUG12247_Bacteria:0.19801340899999964,((RUG12841_Bacteria:0.12653473900000023,(RUG11040_Bacteria:0.11215846099999993,RUG10525_Bacteria:0.11083104999999982):0.0180179779999996):0.01954204299999951,(RUG14327_Bacteria:0.09887325999999952,RUG11253_Bacteria:0.13120079299999965):0.030390217000000774):0.04447687500000086):0.22810883900000078,(RUG14844_Bacteria:0.22879534299999982,(((RUG14824_Bacteria:0.1556104489999992,RUG14187_Bacteria:0.16450000300000056):0.029890848999999164,((RUG12284_Bacteria:0.10207843100000069,RUG12822_Bacteria:0.1404555219999999):0.03474510799999919,(RUG14285_Bacteria:0.14515182300000085,((RUG14399_Bacteria:0.09319127200000032,(RUG12035_Bacteria:0.08177667900000074,((RUG10899_Bacteria:0.06716928800000055,(RUG12575_Bacteria:0.06077203399999931,(RUG10609_Bacteria:0.07564696999999931,(RUG14493_Bacteria:0.0078724569999995,(RUG10050_Bacteria:0.019113730999999134,RUG10874_Bacteria:0.004990223000000071):0.003930354999999608):0.04560634799999974):0.0186944019999995):0.02925265700000068):0.028990823999999193,RUG14326_Bacteria:0.08988716200000013):0.01208928500000006):0.015704697000000323):0.013474858000000367,RUG12494_Bacteria:0.06733367900000076):0.028936132000000114):0.03966558199999959):0.023586082999999647):0.025407109999999733,RUG13389_Bacteria:0.13015864299999969):0.07017803099999931):0.17175500199999938):0.10158005899999978):0.08003561399999981):0.19913621399999926):0.17789920799999948):1.3736213479999995,(((RUG12883_Elusimicrobiaceae:1.2619677029999998,(((RUG10538_Elusimicrobiaceae:0.19588843999999916,RUG14242_Elusimicrobiaceae:0.13223258200000032):0.17560614799999996,(((RUG11256_Elusimicrobiaceae:0.08307441100000013,RUG10714_Elusimicrobiaceae:0.07949423800000055):0.049420269000000516,(RUG14410_Elusimicrobiaceae:0.09433784600000017,(RUG10001_Elusimicrobiaceae:0.0746833640000002,((RUG10577_Elusimicrobiaceae:0.003730604999999443,RUG10396_Elusimicrobiaceae:0.012371722999999335):0.0013906299999995042,(RUG11014_Elusimicrobiaceae:0.0017615489999993628,RUG10638_Elusimicrobiaceae:0.018060964000000013):0.0030368939999991795):0.054364064999999684):0.0324561800000005):0.044118146000000635):0.14925401100000002,((RUG11790_Elusimicrobiaceae:0.11933154399999957,((RUG13818_Elusimicrobiaceae:0.008792790999999411,RUG11046_Elusimicrobiaceae:0.0032970139999992654):0.17755266200000008,(RUG11187_Elusimicrobiaceae:0.07883136200000074,(RUG10222_Elusimicrobiaceae:0.11158872300000056,(RUG10157_Elusimicrobiaceae:0.010098735999999775,RUG13843_Elusimicrobiaceae:0.010578874000000127):0.06101334399999914):0.026196152000000694):0.028419995000000142):0.02775378900000014):0.10289218099999964,(RUG13940_Elusimicrobiaceae:0.15600889699999954,(RUG14017_Elusimicrobiaceae:0.10276387200000059,RUG12698_Elusimicrobiaceae:0.11331475699999949):0.07347075400000058):0.034888519000000784):0.08122674600000046):0.11884480199999992):0.32354854999999993,(RUG13237_Elusimicrobiaceae:0.47487586699999973,RUG13725_Elusimicrobiaceae:0.31768797299999996):0.29938536200000065):0.5147192070000006):0.5474495460000002,(RUG11865_Elusimicrobiaceae:1.8587019040000001,(RUG10518_Elusimicrobiaceae:0.2224395579999996,(RUG13817_Elusimicrobiaceae:0.19001895799999957,RUG10662_Elusimicrobiaceae:0.11355468400000035):0.13104165300000048):0.9249525920000004):0.2779875770000002):0.42853229400000004,((HUN_Fusobacterium_necrophorum_HUN048_:2.233653953000001,((RUG11006_Bacteria:1.6155520570000004,(RUG12793_Bacteria:0.03313993000000082,(RUG13696_Bacteria:0.005827418000000861,(RUG13580_Bacteria:5.000000413701855E-9,(RUG12223_Bacteria:0.006875564999999639,RUG13977_Bacteria:0.01936891999999979):7.816530000006594E-4):0.11257138500000075):0.032683390000000756):1.495621936000001):0.6933970709999997,((((((HUN_Peptostreptococcus_sp_D1_:0.27221601099999937,(HUN_Peptostreptococcus_anaerobius_C_:0.3178577140000005,HUN_Peptostreptococcus_russellii_Calf135_:0.23846280100000072):0.06172061600000056):0.4373525239999996,(HUN_Peptoclostridium_mangenotii_LM2_:0.31142579800000014,(HUN_Peptostreptococcaceae_bacterium_VA2_:0.2275485400000008,HUN_Terrisporobacter_glycolicus_KPPR-9_:0.39327223299999936):0.13422061700000043):0.18699268099999955):0.6386584180000003,(HUN_Proteiniclasticum_ruminis_D3RC-2_DSM_24773:0.920149769,((HUN_Clostridium_algidicarnis_B3_:0.511553674,(HUN_Clostridium_cochlearium_NLAE-zl-C224_:0.3370597909999997,HUN_Clostridium_lundense_R1_DSM_17049:0.28712429900000025):0.27733345500000084):0.08455618200000004,((HUN_Clostridium_cadaveris_NLAE-zl-G419_:0.008557068000000001,HUN_Clostridium_cadaveris_AGR2141_:7.277799999982904E-5):0.4772900109999991,((HUN_Clostridium_beijerinckii_HUN142_:0.2502218799999998,HUN_Clostridium_butyricum_AGR2140_:0.21951672800000033):0.22549678200000045,(HUN_Clostridium_paraputrificum_AGR2156_:0.22154049000000064,((RUG10509_Clostridium:0.07795304100000067,RUG13060_Clostridium:0.053360599999999536):0.3436728509999991,HUN_Clostridium_sp_B6405_DSM_8431:0.2996210440000002):0.06512684499999999):0.12419003900000014):0.3015210269999997):0.07750836499999991):0.1433169989999996):0.4777858300000002):0.2730618050000002,(((((RUG13409_Clostridiales:0.8183939220000003,(RUG13419_Clostridiales:0.025105536999999956,(RUG11894_Clostridiales:0.02251448300000014,RUG13606_Clostridiales:0.013192390000000387):0.013036573000000828):0.5848320919999992):0.3746846340000003,((RUG14226_Clostridiales:1.052377571000001,(RUG14258_Clostridiales:0.013357265999999868,RUG11785_Clostridiales:0.019039204000000254):0.9599347040000001):0.19334186999999936,(((((RUG14858_Clostridiales:0.2513950129999998,((RUG12878_Clostridiales:0.03701977399999912,RUG14246_Clostridiales:0.0292175780000008):0.31773012500000064,RUG14218_Clostridiales:0.23790480999999986):0.04956367199999967):0.051933367000000175,(RUG11137_Clostridiales:0.25289487599999916,RUG14238_Clostridiales:0.32605739299999925):0.058442917000000705):0.13653213899999983,(RUG14038_Clostridiales:0.29747097999999994,((RUG14649_Clostridiales:0.05786154499999974,RUG13296_Clostridiales:0.02890121299999926):0.09561962299999927,(RUG10876_Clostridiales:0.11846858700000062,(RUG13204_Clostridiales:0.11296181500000024,RUG11791_Clostridiales:0.17590955800000074):0.041998416000000205):0.041989984000000646):0.20522831899999971):0.16700678599999996):0.39078587200000037,(RUG14908_Clostridiales:0.7358231029999995,(RUG11112_Clostridiales:0.6845468859999997,(RUG13753_Clostridiales:0.05776835700000049,(RUG13615_Clostridiales:0.01120870599999968,(RUG13316_Clostridiales:0.05052080099999934,(RUG13882_Clostridiales:0.025577831999999745,RUG13834_Clostridiales:0.03387507399999912):0.005328206999999807):0.013346264999999136):0.01361291399999942):0.626816603):0.13286987200000056):0.14767616800000027):0.09594832500000017,((((RUG13361_Clostridiales:0.002282308999999927,RUG14034_Clostridiales:0.005284678000000653):0.3802133209999994,(RUG12385_Clostridiales:0.09169401299999969,(RUG13414_Clostridiales:0.026943045999999526,(RUG10781_Clostridiales:0.05915339100000061,(RUG14040_Clostridiales:0.0172505239999996,RUG12614_Clostridiales:0.012266323000000412):0.011781420000000153):0.01586737599999921):0.08755058000000027):0.19033733400000052):0.4816357979999992,(((RUG12197_Clostridiales:0.34236812500000013,(RUG14262_Clostridiales:0.1658034550000007,RUG11214_Clostridiales:0.19978551300000014):0.29986094400000063):0.2241458269999992,(RUG14842_Clostridiales:0.44158342300000086,RUG13667_Clostridiales:0.5608707309999996):0.1391775079999995):0.19697480099999964,((((RUG14933_Clostridiales:0.025054617000000334,((((RUG10240_Clostridiales:0.0339325180000003,RUG13979_Clostridiales:0.043541882999999615):0.0019174050000003717,((RUG13143_Clostridiales:0.05506350199999943,RUG13609_Clostridiales:0.022863335000000262):0.004186662000000396,RUG13393_Clostridiales:0.11979182700000024):0.014547941000000009):0.0044885319999998785,RUG10822_Clostridiales:0.026443276000000182):0.005646949999999151,(RUG12669_Clostridiales:0.07126806600000002,RUG13675_Clostridiales:0.051402597999999244):0.04392249600000042):0.00862643399999996):0.29925646200000067,(RUG13131_Clostridiales:0.41604451100000084,HUN_Eubacterium_sp_AB3007_:0.4772713510000006):0.0625616339999997):0.15400868000000045,((RUG13129_Eubacterium:0.024669977000000287,((RUG10814_Eubacterium:0.0018939059999993901,(RUG12705_Eubacterium:0.0030258419999995567,RUG10038_Eubacterium:0.03721464100000027):0.009430306000000499):9.055920000005102E-4,((HUN_Eubacterium_pyruvativorans_KHGC13_:5.000000413701855E-9,HUN_Eubacterium_pyruvativorans_KHPC4_:5.000000413701855E-9):0.003859704999999991,(HUN_Eubacterium_pyruvativorans_i6_:0.012132130999999546,(RUG13474_Eubacterium:0.010055159000000202,RUG10065_Eubacterium:0.018209790000000226):0.0031244229999991546):0.002432697999999789):4.0216400000048225E-4):0.018040578999999113):0.4673445300000001,(RUG12895_Clostridiales:0.47925069000000065,RUG12926_Clostridiales:0.5515267930000007):0.07192779800000082):0.22423695800000054):0.1477211460000003,HUN_Peptostreptococcaceae_bacterium_pGA-8_:0.7872097329999992):0.048899739999999525):0.1403318139999996):0.06682928999999938,(RUG13590_Clostridiales:0.6595031500000008,((RUG11951_Clostridiales:0.24946116799999984,((RUG11020_Clostridiales:0.05458771900000059,(RUG12658_Clostridiales:0.0025133910000008086,(RUG10138_Clostridiales:0.01450159600000056,((RUG13598_Clostridiales:0.013115936000000161,RUG11988_Clostridiales:0.0037670409999996934):0.00607520900000047,(RUG10866_Clostridiales:0.07175781699999995,(RUG12195_Clostridiales:0.00424365099999946,(RUG14405_Clostridiales:0.02898429500000077,RUG13276_Clostridiales:0.0672172549999992):0.017779938000000328):0.01106152800000082):0.00603544700000036):0.008498018999999246):0.013091780999999969):0.018434389999999468):0.12067768400000034,(RUG13222_Clostridiales:0.15882246800000033,(RUG13158_Clostridiales:0.10479657900000028,(RUG10379_Clostridiales:0.03928763999999951,(RUG10187_Clostridiales:0.06132428299999937,RUG11742_Clostridiales:0.041681697999999656):0.012399623000000304):0.09116070099999973):0.03440442900000029):0.08483273500000088):0.09023749400000014):0.03669062400000023,(((RUG13910_Clostridiales:0.11447137599999913,RUG13350_Clostridiales:0.1129578260000006):0.06493202599999925,(RUG10605_Clostridiales:0.185061739,RUG11913_Clostridiales:0.1384094919999992):0.04358715200000063):0.15952137600000071,(((RUG14057_Clostridiales:0.11199200699999956,(RUG12153_Clostridiales:0.16044133699999996,(RUG12063_Clostridiales:0.08572791099999932,(((RUG14658_Clostridiales:0.04205678099999943,(RUG12610_Clostridiales:0.08877406300000068,((RUG10056_Clostridiales:0.020597828999999734,RUG10914_Clostridiales:0.00790500599999966):0.02044723999999931,(RUG13329_Clostridiales:0.021138645000000622,RUG13493_Clostridiales:0.0325920239999995):0.01831088199999975):0.03823011100000073):0.024057233000000622):0.016540686000000804,RUG12442_Clostridiales:0.1043389139999995):0.01897252999999921,(RUG13621_Clostridiales:0.04504362399999984,RUG13656_Clostridiales:0.036686331000000294):0.0969643799999993):0.02742991300000064):0.040159873000000346):0.040733445000000756):0.050684765999999826,(RUG12387_Clostridiales:0.00498650399999967,RUG12327_Clostridiales:0.018153713000000238):0.13175863200000038):0.0687614209999996,((RUG13623_Clostridiales:0.13128992899999936,RUG14393_Clostridiales:0.10931594999999916):0.15022591600000013,(RUG11940_Clostridiales:0.11821119500000066,RUG13917_Clostridiales:0.05560048499999937):0.19980349000000075):0.04720930899999942):0.05320177599999987):0.04148041100000022):0.5139784770000002):0.4141698300000005):0.09757265900000078):0.1738465980000008):0.11610941699999966):0.32654325900000014,(RUG14186_Clostridiales:1.4889930400000004,(HUN_Eubacterium_callanderi_NLAE-zl-G225_:0.5231367040000006,(RUG14905_Eubacterium:0.015308658000000364,RUG12931_Eubacterium:0.04101457700000033):0.7559328910000005):0.7731461450000001):0.2874181240000002):0.12601083399999968,((((((RUG14148_Ruminococcus:0.30833471100000054,(RUG14837_Ruminococcus:0.02084213200000029,RUG12823_Ruminococcus:0.037560291000000134):0.24206804900000023):0.6018404799999999,(RUG12790_Ruminococcus:0.43763295099999944,(RUG14897_Ruminococcus:0.06540956599999959,RUG13779_Ruminococcus:0.007949502000000663):0.344921437):0.5808487519999996):0.5277960609999992,(((RUG11128_Ruminococcaceae:0.01983859999999993,RUG14255_Ruminococcaceae:0.044001949000000096):0.13408561299999988,((((RUG10162_Ruminococcaceae:0.007910167000000357,RUG13478_Ruminococcaceae:0.028429822999999743):0.003352977000000479,RUG14033_Ruminococcaceae:0.006699976000000163):0.008279830999999405,RUG13146_Ruminococcaceae:0.0043239709999998155):0.10855914100000064,(RUG13936_Ruminococcaceae:0.05635741100000047,RUG14762_Ruminococcaceae:0.028103707999999727):0.11967068699999928):0.047859513000000575):0.46174790000000066,((RUG14868_Ruminococcaceae:0.3398879689999994,RUG14894_Ruminococcaceae:0.2450351089999998):0.21448348899999914,(((RUG11830_Ruminococcaceae:0.037973190000000656,(RUG13490_Ruminococcaceae:0.04486768099999949,RUG11880_Ruminococcaceae:0.07250130799999965):0.009512036000000279):0.299397398,(RUG11234_Ruminococcaceae:0.35930410499999965,((HUN_Ruminococcaceae_bacterium_KHP2_:0.004793217999999655,HUN_Ruminococcaceae_bacterium_AE2021_:0.003242462999999418):0.10178600399999915,(RUG12816_Ruminococcaceae:0.25638352800000064,(((((RUG10776_Ruminococcaceae:0.012859726000000293,RUG10631_Ruminococcaceae:0.026306015999999488):8.99066000000559E-4,RUG10099_Ruminococcaceae:0.045743158000000506):0.006822962999999405,RUG11069_Ruminococcaceae:0.02892413500000046):2.959409999991891E-4,HUN_Ruminococcaceae_bacterium_KH2T8_:0.010337915999999225):0.005090936000000212,RUG13288_Ruminococcaceae:0.011523804999999498):0.05533664300000041):0.047292369999999195):0.1795878230000003):0.06828398000000035):0.046140060000000815,(RUG11847_Ruminococcaceae:0.44915846800000025,((RUG14144_Ruminococcaceae:0.28377251200000053,(RUG14516_Ruminococcaceae:0.14656081500000084,(RUG13720_Ruminococcaceae:0.16018387799999978,(RUG13899_Ruminococcaceae:0.019734400999999124,(RUG13358_Ruminococcaceae:0.028237645999999117,RUG13608_Ruminococcaceae:0.004240453999999616):0.010593658999999533):0.10445676299999995):0.04281857199999983):0.078774224):0.2672130060000004,((HUN_Ruminococcaceae_bacterium_YRB3002_:0.16761840100000036,(RUG11863_Ruminococcaceae:0.011177561000000225,RUG14124_Ruminococcaceae:0.029343299000000655):0.21323840300000008):0.30222098499999994,((RUG13477_Ruminococcaceae:0.1711610659999998,(RUG12616_Ruminococcaceae:0.010048135999999985,((RUG13017_Ruminococcaceae:0.06042002799999935,(RUG10863_Ruminococcaceae:0.054999982,(RUG12440_Ruminococcaceae:0.022047238000000746,RUG13169_Ruminococcaceae:0.04042554499999973):0.008535416999999157):0.008471775000000292):0.011289802000000293,(RUG12286_Ruminococcaceae:0.017799811999999804,RUG12736_Ruminococcaceae:0.01875337699999946):0.00671047300000005):2.220790000002637E-4):0.06765321099999966):0.21871870500000057,((((HUN_Ruminococcaceae_bacterium_YAD3003_:0.0913693379999998,((RUG13376_Ruminococcaceae:0.07726213499999979,RUG12201_Ruminococcaceae:0.1374472769999997):0.0207222809999994,(RUG13647_Ruminococcaceae:0.007176577999999267,(RUG12944_Ruminococcaceae:0.03849919199999974,(RUG13986_Ruminococcaceae:0.09337549299999992,RUG13324_Ruminococcaceae:0.01537995400000014):0.008539153999999272):0.012146678000000577):0.046532644999999206):0.023712437000000364):0.02107741600000068,((RUG11625_Ruminococcaceae:0.1488464460000003,((((RUG14665_Ruminococcaceae:0.046926076000000094,RUG12602_Ruminococcaceae:0.012241940999999201):0.020749476000000655,((RUG11004_Ruminococcaceae:0.007162256000000866,(RUG14766_Ruminococcaceae:0.013883590000000723,RUG13377_Ruminococcaceae:0.0561742289999998):0.013036897999999297):0.018245120999999642,RUG14578_Ruminococcaceae:0.07821217999999952):0.013533088000000859):0.012411530999999698,(((((RUG10862_Ruminococcaceae:0.03495571200000036,((RUG11962_Ruminococcaceae:0.06195466099999969,(RUG12582_Ruminococcaceae:0.03955492300000074,RUG11447_Ruminococcaceae:0.06397403999999973):0.02094414599999972):0.015740037000000484,RUG14631_Ruminococcaceae:0.05598106899999955):0.019740542999999278):0.01710074800000072,RUG14521_Ruminococcaceae:0.025875305999999654):0.004708430000000874,RUG11371_Ruminococcaceae:0.03714522699999989):0.007901964000000206,(RUG12553_Ruminococcaceae:0.044282444000000254,RUG12748_Ruminococcaceae:0.038668921999999384):0.015275910999999809):0.017174388999999124,(RUG14704_Ruminococcaceae:0.028506284000000548,(RUG10287_Ruminococcaceae:0.04223281199999995,RUG13198_Ruminococcaceae:0.022477767999999898):0.00988568800000067):0.023184179999999444):0.022647213000000832):0.025014025999999134,RUG10085_Ruminococcaceae:0.10393009899999939):0.03221697899999931):0.011963377000000719,RUG12508_Ruminococcaceae:0.11364347399999986):0.010288083000000725):0.020413424999999208,HUN_Ruminococcaceae_bacterium_AB4001_:0.08294002999999961):0.17727567300000047,(RUG12185_Ruminococcaceae:0.2093871939999996,(RUG10673_Ruminococcaceae:0.06939827499999929,RUG12081_Ruminococcaceae:0.005743578000000582):0.06191770599999913):0.2073517270000007):0.10998830900000023):0.23465219500000067):0.13553456200000014):0.06170859600000078):0.04660909699999927):0.23198455200000012):0.27448299899999995):1.0053118880000005):0.16295379700000012,(((RUG12999_Ruminococcus:0.11462840099999916,(RUG13004_Ruminococcus:0.06450083100000015,RUG12928_Ruminococcus:0.0438128399999993):0.10856679399999969):0.9934239949999997,(((RUG11189_Ruminococcus:0.18104300399999929,RUG10832_Ruminococcus:0.18082404799999985):0.06199166400000067,(RUG14314_Ruminococcus:0.24848987999999927,(RUG12270_Ruminococcus:0.0397520930000006,(RUG13671_Ruminococcus:0.05078415000000014,(RUG10604_Ruminococcus:0.033014502000000334,RUG12679_Ruminococcus:0.03859246600000077):0.012919262000000487):0.011854380999999137):0.2906095949999994):0.07006711700000068):0.6970187610000007,(RUG14178_Ruminococcus:0.5715046899999994,RUG12844_Ruminococcus:0.6833004339999995):0.5626605110000007):0.24749988799999922):0.2247575340000001,(((RUG11145_Ruminococcus:0.03500527299999945,RUG11783_Ruminococcus:0.06186094899999972):1.5275524380000007,((((RUG11199_Ruminococcaceae:0.018498005999999734,RUG14132_Ruminococcaceae:0.025076461999999466):0.9663338689999996,((RUG14109_Ruminococcaceae:0.7103029519999993,(RUG11462_Ruminococcaceae:0.04500206600000034,(RUG11873_Ruminococcaceae:0.11435350800000066,(RUG14263_Ruminococcaceae:0.035301825999999537,RUG12659_Ruminococcaceae:0.013184223999999745):0.07020708800000008):0.023705294000000876):0.5622051799999994):0.32790926999999925,(((RUG11164_Ruminococcaceae:0.6939443890000003,(RUG14213_Ruminococcaceae:0.43823765800000025,RUG14320_Ruminococcaceae:0.6468713370000003):0.2671681570000004):0.15779368900000001,((RUG14768_Ruminococcaceae:0.1275521390000005,((RUG11165_Ruminococcaceae:0.023029646999999542,RUG14254_Ruminococcaceae:0.015459076999999155):0.18196231199999957,(RUG11190_Ruminococcaceae:0.13339115499999998,RUG14147_Ruminococcaceae:0.09222286600000018):0.07647101000000056):0.06809285499999973):0.3640943399999994,(RUG11203_Ruminococcaceae:0.3331448540000004,((RUG12134_Ruminococcaceae:0.0684162490000002,(RUG13342_Ruminococcaceae:0.004674207000000763,(RUG10608_Ruminococcaceae:0.01222699000000027,RUG10806_Ruminococcaceae:0.002614269000000391):0.010562438999999202):0.07291147199999948):0.11970500500000014,(RUG13601_Ruminococcaceae:0.10125227600000031,RUG13642_Ruminococcaceae:0.11598210999999914):0.12996209199999953):0.09628600099999929):0.19508297900000038):0.24442805800000045):0.06507635400000034,RUG13660_Ruminococcaceae:0.7231730330000001):0.11278654200000027):0.07577073300000059):0.11864176599999965,((RUG12888_Ruminococcaceae:0.36276985199999956,((RUG14472_Ruminococcaceae:0.1895640820000004,RUG14200_Ruminococcaceae:0.29678710900000027):0.2929638969999999,((RUG11759_Ruminococcaceae:0.07059039299999981,(((RUG13707_Ruminococcaceae:0.0072985429999992135,RUG12345_Ruminococcaceae:0.01686245700000022):0.0054962019999997835,(RUG13338_Ruminococcaceae:0.0023139119999999735,RUG14356_Ruminococcaceae:0.022417680000000217):3.1514399999998943E-4):2.1235500000038599E-4,((((((RUG13170_Ruminococcaceae:0.012740231000000435,RUG11763_Ruminococcaceae:0.015112936999999604):0.007800235999999572,(RUG10706_Ruminococcaceae:0.007088397000000413,RUG12600_Ruminococcaceae:0.007090505000000746):0.0015822899999999862):0.002105838000000304,RUG10259_Ruminococcaceae:0.009098342999999787):0.007464807999999934,(((RUG10624_Ruminococcaceae:0.01662508699999954,RUG14338_Ruminococcaceae:0.026279189000000258):0.006331445000000713,(((((RUG11876_Ruminococcaceae:0.019405950999999533,RUG10550_Ruminococcaceae:0.01915140000000015):0.0073965699999991585,(RUG11286_Ruminococcaceae:0.026314160000000086,(RUG12071_Ruminococcaceae:0.01886972900000039,(RUG11993_Ruminococcaceae:0.01368198099999951,RUG12216_Ruminococcaceae:0.015863071000000062):0.0025182299999997326):0.009961377999999854):0.0022703800000005714):0.0062241329999999095,RUG12457_Ruminococcaceae:0.010205682000000493):0.007668312999999927,RUG12321_Ruminococcaceae:0.00631453999999998):0.006484316999999962,(RUG12559_Ruminococcaceae:0.007201292999999609,(RUG10956_Ruminococcaceae:0.009650098999999912,RUG13224_Ruminococcaceae:0.004843807000000311):0.009827804000000384):0.0031747479999992834):0.001198729000000398):0.001795786000000632,(RUG11555_Ruminococcaceae:0.024925425999999362,RUG11050_Ruminococcaceae:0.0240632250000008):0.002944881999999538):0.0069174719999995915):0.002891922999999963,(((RUG13869_Ruminococcaceae:0.011826998000000088,RUG12416_Ruminococcaceae:0.01359158100000002):0.0013005130000003362,(RUG13570_Ruminococcaceae:0.004153555000000253,RUG14407_Ruminococcaceae:0.018706398999999152):0.006065191999999442):5.126319999995133E-4,(RUG13627_Ruminococcaceae:0.014929706000000209,RUG13458_Ruminococcaceae:0.0039024980000004206):6.380169999999907E-4):0.008579017000000633):5.000000413701855E-9,RUG12390_Ruminococcaceae:0.008404179999999428):4.5250700000032396E-4):0.014774100000000345):0.032524214000000384,(((((RUG10337_Ruminococcaceae:0.04741162700000068,(RUG13001_Ruminococcaceae:0.020877801999999335,(RUG10305_Ruminococcaceae:0.021531707999999483,RUG10455_Ruminococcaceae:0.026689722000000415):0.012733486000000127):0.024572762000000026):0.005238526999999493,RUG11638_Ruminococcaceae:0.009403765000000064):0.014959787000000446,(((RUG11389_Ruminococcaceae:0.013724080999999444,RUG11430_Ruminococcaceae:0.03298826800000043):0.015774070999999168,RUG11956_Ruminococcaceae:0.005926759999999476):0.0068077060000000245,((RUG11358_Ruminococcaceae:0.010696645999999532,RUG10357_Ruminococcaceae:0.01956163999999916):0.005974690000000393,(RUG11574_Ruminococcaceae:0.0047575379999997836,(RUG12966_Ruminococcaceae:0.011407262000000529,(RUG11695_Ruminococcaceae:0.023189473000000405,(RUG10424_Ruminococcaceae:0.021918840999999745,RUG11778_Ruminococcaceae:0.020132205999999542):0.006348294000000365):0.016246926000000883):0.009892978999999968):0.0046670259999999075):0.0029014769999999857):0.0013968589999997505):0.005190953999999692,((RUG13945_Ruminococcaceae:0.007446208999999371,((RUG11721_Ruminococcaceae:0.010188967999999576,RUG10112_Ruminococcaceae:0.04238870500000047):0.0018009310000000056,RUG11333_Ruminococcaceae:0.03652568599999917):0.004345082000000389):0.007050031000000345,((((RUG11522_Ruminococcaceae:0.011496628999999814,RUG13021_Ruminococcaceae:0.03601107100000078):0.0036393799999991927,(RUG10178_Ruminococcaceae:0.03291521599999925,RUG11326_Ruminococcaceae:0.050025577999999626):0.011771287000000186):0.009331810000000829,(RUG13963_Ruminococcaceae:0.025467521999999576,(((RUG11606_Ruminococcaceae:0.02163932999999929,RUG13246_Ruminococcaceae:0.006249478000000863):0.0037417299999997766,(((RUG10381_Ruminococcaceae:0.006949880000000519,RUG13518_Ruminococcaceae:0.012744741000000559):0.013732083000000728,(RUG11727_Ruminococcaceae:0.0027343349999995326,RUG11419_Ruminococcaceae:0.011353029000000348):0.0054754320000007795):4.634990000003114E-4,((RUG11558_Ruminococcaceae:0.022400896000000614,RUG11678_Ruminococcaceae:0.05079800799999923):0.013390251000000575,RUG11670_Ruminococcaceae:0.012690621999999152):0.002376933000000747):0.006802348000000791):0.0017072460000004952,(RUG11308_Ruminococcaceae:0.018582032999999498,(RUG11315_Ruminococcaceae:0.008378177999999181,RUG10104_Ruminococcaceae:0.020934016):6.276029999998656E-4):3.932340000005752E-4):0.0014184060000008714):2.620970000002387E-4):0.00594900499999973,((RUG11507_Ruminococcaceae:0.01603768600000066,(RUG14737_Ruminococcaceae:0.01199584299999934,RUG10320_Ruminococcaceae:0.01641633700000078):3.396050000006312E-4):0.005592287000000695,RUG11681_Ruminococcaceae:0.007148661000000445):0.0014734240000002785):4.542369999995799E-4):0.004324987000000391):0.004078244000000453,RUG11527_Ruminococcaceae:0.0077622430000001685):0.0403192059999995):0.40753148199999956):0.09106745200000077):0.6879095369999995,((((RUG10218_Ruminococcaceae:0.004992275999999407,(((RUG13887_Ruminococcaceae:0.03587386100000067,RUG12471_Ruminococcaceae:0.04603423600000056):0.011591091999999747,((RUG12692_Ruminococcaceae:0.039802200000000454,RUG10239_Ruminococcaceae:0.009313820999999223):0.0038156669999995785,RUG12251_Ruminococcaceae:0.010595386000000317):0.0013373219999994745):0.003898037000000798,RUG14035_Ruminococcaceae:0.01088252799999978):0.004955053999999848):0.7193459549999996,((((RUG10500_Ruminococcaceae:0.5360717029999993,RUG13427_Ruminococcaceae:0.36788692999999917):0.07773371999999945,((RUG14146_Ruminococcaceae:0.36012522100000055,RUG12807_Ruminococcaceae:0.2434142640000001):0.22963007499999932,(RUG13266_Ruminococcaceae:0.3754991289999996,(RUG12588_Ruminococcaceae:0.03579180800000081,RUG13325_Ruminococcaceae:0.08248765299999938):0.3529627099999999):0.08567793599999973):0.12066521200000047):0.2745401629999993,(RUG11941_Ruminococcaceae:0.7673300229999995,(RUG10503_Ruminococcaceae:0.7006612699999994,RUG14918_Ruminococcaceae:0.7130835130000008):0.35545247099999955):0.13711136799999935):0.08457542999999923,RUG14159_Ruminococcaceae:0.9013219069999998):0.09143536100000027):0.05992313900000035,(((RUG12801_Ruminococcaceae:0.14907516599999937,(RUG13231_Ruminococcaceae:0.1329912120000003,(RUG13156_Ruminococcaceae:0.002319183999999197,RUG10511_Ruminococcaceae:0.01613478300000004):0.0786436609999992):0.13525794299999916):0.3440560819999998,(RUG14829_Ruminococcaceae:0.3129753510000004,(RUG13820_Ruminococcaceae:0.20281257199999914,(RUG12932_Ruminococcaceae:0.15682578500000055,(RUG14154_Ruminococcaceae:0.04254083100000017,RUG14847_Ruminococcaceae:0.05139123400000045):0.0763772110000005):0.16053007200000025):0.1437366020000006):0.22028483200000082):0.3223159340000006,((RUG14170_Ruminococcaceae:0.6727687220000007,(RUG12876_Ruminococcaceae:0.3604916669999998,(RUG13553_Ruminococcaceae:0.08948313900000038,RUG13261_Ruminococcaceae:0.07580580599999998):0.1451043159999994):0.40557666199999964):0.10798783199999917,(((RUG13829_Ruminococcaceae:0.10338349499999921,RUG11928_Ruminococcaceae:0.0969506090000003):0.1392533450000002,((RUG13540_Ruminococcaceae:0.01149676900000074,(RUG10646_Ruminococcaceae:0.08926700700000012,(RUG13155_Ruminococcaceae:0.03076520699999996,RUG13913_Ruminococcaceae:0.03500648700000042):0.011285102000000435):0.009616282999999726):0.2160564659999995,RUG11826_Ruminococcaceae:0.3022776940000007):0.0484432469999998):0.4640319589999997,RUG13437_Ruminococcaceae:0.6124589960000009):0.09122467100000087):0.0846385380000001):0.07269765799999917):0.06775537599999915,(((RUG12803_Ruminococcaceae:0.015428233999999819,RUG14129_Ruminococcaceae:6.868109999995653E-4):0.2285289259999992,((RUG14020_Ruminococcaceae:0.02914138100000052,(RUG12112_Ruminococcaceae:0.024919567999999614,RUG12168_Ruminococcaceae:0.038512323999999154):0.00984291199999987):0.14265617400000075,(RUG10196_Ruminococcaceae:0.05259257300000009,RUG13643_Ruminococcaceae:0.02451115999999942):0.13368701599999966):0.1343680979999995):0.6577170589999994,(RUG14311_Ruminococcaceae:0.29835616199999926,(((RUG14027_Ruminococcaceae:0.016255891000000133,(RUG10216_Ruminococcaceae:0.023567941999999675,RUG11239_Ruminococcaceae:0.059833987999999394):0.020851502999999383):0.21181246199999926,((RUG14217_Ruminococcaceae:0.024712320000000787,RUG12794_Ruminococcaceae:0.013207034000000561):0.24378986800000035,((RUG12235_Ruminococcaceae:0.05323420400000067,(RUG11192_Ruminococcaceae:0.017366368999999438,(RUG13333_Ruminococcaceae:0.009017612999999258,RUG13032_Ruminococcaceae:0.004220501000000709):0.0010591980000000945):0.002666718000000401):0.14763365399999984,(RUG11136_Ruminococcaceae:0.05189526600000072,RUG10098_Ruminococcaceae:0.040454831999999996):0.1225770930000003):0.13302941899999965):0.07425065600000025):0.13043921999999952,RUG13646_Ruminococcaceae:0.37186638000000016):0.08927335599999964):0.4642081410000003):0.21427251100000078):0.0698187309999998):0.12159794999999995):0.07232700900000033,(((((RUG10756_Ruminococcus:0.09373727600000059,RUG14799_Ruminococcus:0.03103935799999924):0.09737177999999957,((RUG10784_Ruminococcus:0.0741322310000001,(((RUG11545_Ruminococcus:0.10022594500000004,(RUG10540_Ruminococcus:0.09689762200000018,RUG14831_Ruminococcus:0.2169815530000001):0.02692867400000054):0.02033957000000086,RUG10535_Ruminococcus:0.12559343699999914):0.018816054000000193,(((((RUG11354_Ruminococcus:0.01677437400000059,RUG10008_Ruminococcus:0.01566763099999946):0.014608704000000472,RUG11369_Ruminococcus:0.0402643979999997):7.50920999999849E-4,RUG14633_Ruminococcus:0.007180970000000286):0.01545830300000084,RUG11516_Ruminococcus:0.018776142000000107):0.09915572899999958,((RUG14673_Ruminococcus:0.030242766000000643,RUG14461_Ruminococcus:0.01369111200000006):0.04065821000000014,(RUG11438_Ruminococcus:0.05330888499999986,(RUG10304_Ruminococcus:0.029090283000000383,RUG11370_Ruminococcus:0.020121909000000215):0.014833372000000011):0.04406923400000018):0.021913208999999156):0.022241664999999244):0.021860100999999688):0.03146544300000009,RUG11074_Ruminococcus:0.1533132419999994):0.08445446700000048):0.8178504170000007,(RUG12912_Ruminococcus:1.0286505790000007,((((((RUG10622_Ruminococcus:0.21101312999999955,((RUG11849_Ruminococcus:0.1702317690000008,((RUG11860_Ruminococcus:0.08967763599999934,RUG14827_Ruminococcus:0.20236153099999932):0.040632777000000786,((RUG10904_Ruminococcus:0.0034499350000007922,RUG12292_Ruminococcus:0.002070336999999256):0.02135244599999986,(RUG14662_Ruminococcus:0.007692425000000114,RUG12384_Ruminococcus:0.01323971000000057):0.028943517000000085):0.08372051299999939):0.03327729899999987):0.029272768000000227,RUG11832_Ruminococcus:0.15215702599999936):0.02746965500000087):0.054340708999999876,(((RUG10536_Ruminococcus:0.06344010699999991,RUG10651_Ruminococcus:0.061919793999999584):0.045804780999999295,(RUG14234_Ruminococcus:0.14924275399999942,(RUG10175_Ruminococcus:0.01630484400000043,RUG13577_Ruminococcus:0.0624611349999995):0.08222261400000086):0.0445751259999998):0.11844589100000036,RUG11859_Ruminococcus:0.3095913130000003):0.05789775500000083):0.08147878599999991,(RUG11255_Ruminococcus:0.3532420589999994,((RUG12488_Ruminococcus:0.1204475770000002,RUG14826_Ruminococcus:0.1499777610000006):0.1311670980000006,(RUG13064_Ruminococcus:0.18840823400000062,((RUG10513_Ruminococcus:0.1568635839999999,(RUG14065_Ruminococcus:0.06989093800000035,RUG13733_Ruminococcus:0.13995514399999998):0.04511022500000017):0.02479993400000069,(RUG11844_Ruminococcus:0.19293747899999936,(RUG14883_Ruminococcus:0.04941482000000086,RUG10481_Ruminococcus:0.011301827000000486):0.14825323700000048):0.030339695000000333):0.024352214000000316):0.03833063899999978):0.03382834499999987):0.12214244099999938):0.4639769650000005,((RUG13459_Ruminococcus:0.24594391199999954,(((RUG14610_Ruminococcus:0.009542159000000439,(RUG11273_Ruminococcus:0.03610671899999929,RUG14353_Ruminococcus:0.02350336800000008):0.00400426200000048):0.04170451899999961,((RUG10334_Ruminococcus:0.057300612000000584,(RUG10373_Ruminococcus:0.009961303000000754,(((RUG13754_Ruminococcus:0.019604411999999627,RUG11070_Ruminococcus:0.05803040800000048):0.005634779999999395,RUG12467_Ruminococcus:0.04463282000000035):0.009226590999999118,(RUG12629_Ruminococcus:0.011410095000000453,(RUG13952_Ruminococcus:0.012351171000000605,(RUG13848_Ruminococcus:0.030012874000000522,RUG10989_Ruminococcus:0.013862309000000295):0.011270098000000672):0.009116967000000642):0.0030461010000006894):0.014754400999999362):0.008088173000000864):0.002577351999999422,RUG11586_Ruminococcus:0.0025711309999998377):0.05976083100000018):0.14552603199999936,((RUG11803_Ruminococcus:0.029083763999999235,RUG11235_Ruminococcus:0.023030583000000604):0.11413685299999976,(RUG10751_Ruminococcus:0.035297410000000085,RUG11850_Ruminococcus:0.09291827400000052):0.06671181699999984):0.17175286400000012):0.07650775900000006):0.37344187599999934,((RUG11320_Ruminococcus:0.2388438999999991,RUG11801_Ruminococcus:0.3521006619999998):0.32357981900000077,(((RUG11367_Ruminococcus:0.10995861800000029,((RUG12451_Ruminococcus:0.03992221700000087,RUG12746_Ruminococcus:0.06572347700000059):0.0661340310000007,((RUG10037_Ruminococcus:0.06391652699999995,(RUG14025_Ruminococcus:0.04793789400000037,RUG12570_Ruminococcus:0.012817022000000122):0.008049353000000536):0.06517442500000037,(RUG14157_Ruminococcus:0.12288745300000059,RUG12154_Ruminococcus:0.08541580199999999):0.026797075999999365):0.035370515000000324):0.039308668000000324):0.11338992900000022,((((RUG14462_Ruminococcus:0.011969700999999944,((RUG11716_Ruminococcus:0.042426113999999515,(RUG12207_Ruminococcus:0.031912266000000855,RUG10321_Ruminococcus:0.04455059000000006):0.014331748000000033):9.455089999992339E-4,(RUG13943_Ruminococcus:0.01815314999999984,(RUG14696_Ruminococcus:0.025266415999999126,RUG12218_Ruminococcus:0.03702135700000042):0.010591909000000399):0.010281631999999874):0.0068998760000003045):0.004571277000000151,RUG11523_Ruminococcus:0.04671083899999928):0.005187156999999942,RUG14420_Ruminococcus:0.005337684000000564):0.12386698599999946,((RUG12222_Ruminococcus:0.01853471199999923,(RUG11269_Ruminococcus:0.006340218000000064,(RUG13542_Ruminococcus:0.07336923199999923,RUG11312_Ruminococcus:0.008556627000000816):0.002417449999999377):0.004352157999999662):0.12960726300000047,(((RUG10903_Ruminococcus:0.0636959449999992,(RUG12060_Ruminococcus:0.04304559300000044,RUG13630_Ruminococcus:0.024804763000000563):0.04504592400000007):0.09097972700000057,(RUG14312_Ruminococcus:0.18285103600000063,(((RUG14402_Ruminococcus:0.013605699999999388,RUG13453_Ruminococcus:0.014756695999999181):0.017287492999999543,(RUG13545_Ruminococcus:0.018483463999999117,RUG11283_Ruminococcus:0.03456058699999964):0.010300062000000665):0.08342309700000072,(RUG13527_Ruminococcus:0.05083053299999918,((RUG10988_Ruminococcus:0.04362176899999959,RUG10319_Ruminococcus:0.0303696139999996):0.031864695999999526,(RUG11351_Ruminococcus:0.023413986999999636,(RUG10088_Ruminococcus:0.010658445000000683,(RUG10236_Ruminococcus:0.021050686000000596,RUG10845_Ruminococcus:0.02600961099999921):0.004266212999999297):0.009040987000000555):0.023181718000000018):0.01674855000000086):0.060486385999999115):0.018824030999999408):0.016548173000000332):0.02851275799999975,(RUG11889_Ruminococcus:0.15888513800000048,RUG13059_Ruminococcus:0.1308544059999992):0.026795680999999405):0.01713356800000021):0.028979444000000854):0.07004452199999989):0.5732961529999994,(((RUG13054_Ruminococcus:0.15161657400000017,(RUG13117_Ruminococcus:0.11412375099999927,RUG11285_Ruminococcus:0.10620741800000033):0.07373611200000063):0.05678034299999979,(RUG11840_Ruminococcus:0.2920035839999997,((RUG13837_Ruminococcus:0.11016397699999914,((RUG11245_Ruminococcus:0.008016408999999669,RUG14250_Ruminococcus:0.002348255999999438):0.1547659449999994,(RUG12162_Ruminococcus:0.035107545000000684,(RUG11107_Ruminococcus:0.002769404000000364,(RUG13556_Ruminococcus:0.0067267980000007555,RUG10894_Ruminococcus:0.004054779000000508):0.0017341099999992338):0.011609787999999455):0.07530985300000026):0.027905519000000822):0.0866911039999998,(RUG13235_Ruminococcus:0.12372851699999998,(RUG11833_Ruminococcus:0.13542793999999958,RUG14301_Ruminococcus:0.09866807999999949):0.029972323999999162):0.1005634250000007):0.029259867000000384):0.03542829300000072):0.2649754059999996,(((RUG10551_Ruminococcus:0.016573851000000417,(((RUG13197_Ruminococcus:0.007439353000000537,((RUG11598_Ruminococcus:0.02993376200000064,RUG11603_Ruminococcus:0.005728187000000773):0.007900577999999214,RUG10180_Ruminococcus:0.04632820700000018):0.004744966000000517):0.0012237620000004057,(RUG12583_Ruminococcus:0.019313285999999152,RUG10017_Ruminococcus:0.005174978999999524):0.003118263999999371):0.005072799000000572,RUG13211_Ruminococcus:0.014010858000000681):0.008879458999999201):0.18376914100000086,((RUG11468_Ruminococcus:0.01643915000000007,HUN_Ruminococcus_bromii_YE282_:4.373690000001318E-4):0.18244021499999974,(RUG11207_Ruminococcus:0.13435983399999962,(RUG11191_Ruminococcus:0.023525833000000773,RUG11705_Ruminococcus:0.038711007999999936):0.21791905799999967):0.051909887000000765):0.10122308899999943):0.04628529500000056,(((RUG11959_Ruminococcus:0.24099610899999924,((((RUG11314_Ruminococcus:0.010076984999999539,(((RUG11079_Ruminococcus:0.00843571000000054,RUG11336_Ruminococcus:0.020190510999999134):0.0106993640000006,(RUG11568_Ruminococcus:0.026334177000000736,(RUG11417_Ruminococcus:0.020947609000000256,RUG11718_Ruminococcus:0.020170024000000453):0.02858011800000071):0.016194098999999795):0.00584117300000031,RUG11693_Ruminococcus:0.01245880899999996):0.0076916550000003525):0.05963380600000079,((RUG11076_Ruminococcus:0.015505397000000087,((RUG12399_Ruminococcus:0.04677416700000059,(RUG10991_Ruminococcus:0.016148957000000408,RUG11722_Ruminococcus:0.03383929199999969):0.010556493999999361):0.007631701999999407,((RUG10427_Ruminococcus:0.027327108999999794,(RUG13942_Ruminococcus:0.018417429999999513,RUG10410_Ruminococcus:0.02796676800000064):0.014301812999999441):0.006985246999999362,(RUG10006_Ruminococcus:0.03699775900000013,RUG11604_Ruminococcus:0.034299177999999486):0.009664399000000046):0.007283152999999487):0.004361102000000727):0.00416658800000036,((RUG10740_Ruminococcus:0.039210332999999764,RUG10450_Ruminococcus:0.02222785400000049):0.006138068000000274,(((((RUG12741_Ruminococcus:0.02645875600000025,(((RUG11757_Ruminococcus:0.009055759000000663,RUG10789_Ruminococcus:0.01483316600000073):9.97929000000397E-4,(RUG10710_Ruminococcus:0.026817495999999608,RUG11098_Ruminococcus:0.027548655000000366):0.007691869000000295):0.0034671900000002864,((RUG10476_Ruminococcus:0.011238887999999392,RUG10197_Ruminococcus:0.03669343099999978):0.005258395000000249,(((((RUG13212_Ruminococcus:0.07629235699999981,(RUG11068_Ruminococcus:0.03268561299999995,RUG10865_Ruminococcus:0.06700027800000008):0.019651979000000708):0.009157185999999484,RUG11010_Ruminococcus:0.013749078000000026):0.0037399709999998976,RUG13306_Ruminococcus:0.0523971250000006):0.007030662000000021,RUG14775_Ruminococcus:0.0340200829999997):0.004358969000000101,(RUG11668_Ruminococcus:0.05787522700000025,RUG10630_Ruminococcus:0.035854527999999775):0.013571021000000627):0.0013550210000001783):0.002811702000000693):5.000000413701855E-9):0.008114570000000043,RUG11045_Ruminococcus:0.033025851999999745):0.0031755259999997065,(((RUG12960_Ruminococcus:0.026154921999999914,(RUG13079_Ruminococcus:0.03723118999999997,RUG14342_Ruminococcus:0.020199147999999667):0.013078037999999736):0.0058076299999996195,(((RUG10584_Ruminococcus:0.050009858999999324,RUG11542_Ruminococcus:0.04990983599999943):0.01631671700000048,RUG12280_Ruminococcus:0.014710601000000878):0.01008567000000049,RUG11347_Ruminococcus:0.03187988300000022):0.007412738999999391):0.0010594820000005,((RUG11062_Ruminococcus:0.029482020999999747,RUG12059_Ruminococcus:0.01910522900000089):0.005617206000000152,(RUG13012_Ruminococcus:0.02489668800000011,(RUG11073_Ruminococcus:0.017648671999999976,(RUG10971_Ruminococcus:0.0311242570000001,RUG10347_Ruminococcus:0.018979255999999722):0.009509991999999912):0.01088974099999973):9.000000744663339E-9):0.0012498809999996752):0.0013013629999996112):0.0033993970000008034,((RUG14355_Ruminococcus:0.05743115799999998,RUG10268_Ruminococcus:0.011056189999999688):0.012540003999999882,(RUG13254_Ruminococcus:0.03816730299999982,RUG10174_Ruminococcus:0.009155287000000456):0.0033134379999992802):0.007725885999999349):0.00847414799999946,((((RUG12627_Ruminococcus:0.009238300999999893,(RUG12366_Ruminococcus:0.06111622899999958,RUG13336_Ruminococcus:0.045100792999999584):0.0034267400000000947):0.011157151000000809,RUG14390_Ruminococcus:0.029873947000000456):4.057389999996275E-4,RUG14629_Ruminococcus:0.026241646000000785):0.00985071300000051,(RUG11899_Ruminococcus:0.023478428000000662,RUG11032_Ruminococcus:0.04388085000000075):0.005779264999999256):5.000000413701855E-9):4.954809999997423E-4):5.000000413701855E-9):0.04366956500000008):0.0931578850000001,(RUG12924_Ruminococcus:0.1778880909999998,(RUG11648_Ruminococcus:0.03597549300000047,(((((RUG11049_Ruminococcus:0.04821529600000041,(RUG12431_Ruminococcus:0.04598080999999965,RUG11290_Ruminococcus:0.0346344950000006):0.011079761999999604):0.013276607999999968,RUG11525_Ruminococcus:0.020182146999999873):0.0026631370000007593,RUG11745_Ruminococcus:0.04042446499999919):0.01508838300000015,(((RUG13768_Ruminococcus:0.017161733000000012,(RUG10353_Ruminococcus:0.020034775999999255,RUG10432_Ruminococcus:0.03744346599999915):7.677810000004115E-4):4.948440000003274E-4,RUG14777_Ruminococcus:0.027146499000000546):0.007458896999999354,(RUG10693_Ruminococcus:0.02383880400000038,((((RUG11408_Ruminococcus:0.019511814999999544,(RUG10403_Ruminococcus:0.032852470999999994,((((RUG12001_Ruminococcus:0.018110930000000636,RUG10384_Ruminococcus:0.01729412799999963):4.171530000007806E-4,HUN_Ruminococcaceae_bacterium_P7_:0.003821450000000226):0.006537973000000363,RUG14359_Ruminococcus:0.015843544000000875):0.003987299000000277,RUG12532_Ruminococcus:0.004544844999999853):0.005021334000000266):0.0016102520000007559):0.009750075999999552,((RUG11422_Ruminococcus:0.02544754500000046,RUG12403_Ruminococcus:0.03288968500000067):0.006309639999999561,(RUG10647_Ruminococcus:0.03506901899999981,RUG13800_Ruminococcus:0.02923226399999912):0.0015002939999995135):0.005697851000000753):0.009051450999999489,(RUG11737_Ruminococcus:0.02081602900000057,RUG11519_Ruminococcus:0.028718510999999225):0.012152412000000723):3.2358900000062363E-4,(RUG10314_Ruminococcus:0.02625961300000057,RUG10377_Ruminococcus:0.014069958000000327):0.009243968999999908):3.4637199999920654E-4):0.004365806999999222):0.005727751000000225):5.000000413701855E-9,(RUG11618_Ruminococcus:0.053680643999999944,(RUG11501_Ruminococcus:0.031635928000000035,RUG11577_Ruminococcus:0.03948111000000054):0.0020642720000001447):0.008714082999999206):0.009715935999999203):0.09739046600000023):0.05651209500000043):0.08338072799999985,RUG10655_Ruminococcus:0.276731796):0.03322151000000062):0.035428263000000015,((((((RUG13832_Ruminococcus:0.007251043000000124,(RUG12267_Ruminococcus:0.05973801999999928,RUG10853_Ruminococcus:0.058005198000000036):0.010279965000000502):0.024548464000000436,((RUG11751_Ruminococcus:0.052943960000000345,(RUG12961_Ruminococcus:0.015395225000000679,RUG11355_Ruminococcus:0.012997630999999288):0.0026520839999992774):3.970899999998778E-4,(RUG13971_Ruminococcus:0.007371028999999751,(((RUG13625_Ruminococcus:0.03586645000000033,(((RUG11515_Ruminococcus:0.03650013100000038,RUG11096_Ruminococcus:0.0629077450000004):0.0065013419999999655,RUG10330_Ruminococcus:0.05494553199999963):0.004503766999999215,(RUG13267_Ruminococcus:0.01976449300000027,RUG14003_Ruminococcus:0.04526248200000005):0.00298753799999929):0.011782754000000395):0.0037252209999998342,(RUG13416_Ruminococcus:0.023398222000000857,(RUG11110_Ruminococcus:0.023935846000000538,RUG11888_Ruminococcus:0.019277530000000098):0.0030148130000000606):0.003222790000000586):6.917019999992391E-4,RUG12099_Ruminococcus:0.02665652800000018):0.0047062990000004135):0.0015120060000004543):0.0038980879999996887):0.009221439999999248,((RUG14068_Ruminococcus:0.023688542000000368,RUG13303_Ruminococcus:0.031857645000000545):0.010054646000000389,(((RUG10406_Ruminococcus:0.04501860200000074,RUG10669_Ruminococcus:0.02922275000000063):0.004527283999999909,RUG11380_Ruminococcus:0.018008831999999586):0.013108385000000666,RUG10472_Ruminococcus:0.039525145000000705):0.0027001240000004145):0.0036615429999997673):0.003405268999999933,RUG11414_Ruminococcus:0.02917934799999955):0.007857123000000854,RUG13581_Ruminococcus:0.016808893000000324):0.07718806799999989,((RUG11304_Ruminococcus:0.02546924500000003,RUG10649_Ruminococcus:0.020687029999999496):0.09653118800000016,(RUG14387_Ruminococcus:0.03637892799999953,RUG12176_Ruminococcus:0.0581054089999995):0.08719182399999958):0.028816797999999366):0.1151774690000007):0.04282503800000015,((RUG13579_Ruminococcus:0.1719989599999998,((((((RUG13066_Ruminococcus:0.035847725,RUG10965_Ruminococcus:0.024044032999999132):0.0027934589999993875,RUG12163_Ruminococcus:0.028451035999999874):0.005843731000000574,(RUG14650_Ruminococcus:0.02521979399999985,(((RUG10264_Ruminococcus:0.02616173900000085,RUG12473_Ruminococcus:0.048761190000000454):0.0010586799999998675,RUG14440_Ruminococcus:0.03327599900000067):0.012874953000000744,RUG11736_Ruminococcus:0.008443967999999913):4.6462100000077555E-4):0.00487422500000001):0.002792372000000043,RUG12295_Ruminococcus:0.009909349000000844):0.0031719379999994857,(RUG12217_Ruminococcus:0.0165970049999995,RUG14725_Ruminococcus:0.01652612500000039):0.009207188999999616):0.07697364799999917,(RUG13738_Ruminococcus:0.08611481300000001,RUG10291_Ruminococcus:0.048668500999999864):0.05671571899999961):0.056821489000000724):0.06701535999999919,(RUG14363_Ruminococcus:0.2015759320000008,(((((RUG13825_Ruminococcus:0.04034473299999952,(RUG13014_Ruminococcus:0.010477238,RUG13245_Ruminococcus:0.03497117799999927):0.011703339000000312):0.1268199429999992,((RUG12261_Ruminococcus:0.05411834699999929,((RUG13805_Ruminococcus:0.03652319499999912,RUG11632_Ruminococcus:0.06390746800000002):0.009040816000000618,(((((((RUG11728_Ruminococcus:0.034509086999999994,RUG10920_Ruminococcus:0.03435586900000054):0.011692931000000684,(RUG10611_Ruminococcus:0.022080835000000576,RUG11328_Ruminococcus:0.03442805100000079):0.010379906000000716):0.005888626999999147,((RUG10953_Ruminococcus:0.022380825000000826,(RUG11581_Ruminococcus:0.04030673599999979,(RUG11072_Ruminococcus:0.012288453000000032,RUG11600_Ruminococcus:0.021670774000000392):0.004686246000000338):0.003990298999999808):0.001053548999999876,(((RUG11528_Ruminococcus:0.02308783800000036,(RUG10375_Ruminococcus:0.02459016799999958,RUG11538_Ruminococcus:0.01760065400000066):0.007504304999999434):0.0031558920000005486,((RUG10441_Ruminococcus:0.027373744000000144,(RUG10697_Ruminococcus:0.02710061800000041,(((RUG10317_Ruminococcus:0.021335348999999226,((RUG10893_Ruminococcus:0.01698077100000006,RUG11458_Ruminococcus:0.0324535810000004):9.884049999993039E-4,(RUG10363_Ruminococcus:0.014511785999999915,RUG10703_Ruminococcus:0.010715051000000031):0.006360748000000527):0.0062240720000001915):5.000000413701855E-9,(RUG12535_Ruminococcus:0.03112402700000061,RUG11731_Ruminococcus:0.008088485000000034):0.004276478999999611):2.8150600000032E-4,RUG11661_Ruminococcus:0.010278120000000612):0.0012788459999999446):0.005438814999999764):3.8774399999930154E-4,(((RUG11491_Ruminococcus:0.01704530900000023,((RUG12561_Ruminococcus:0.02894944600000038,RUG11559_Ruminococcus:0.014130163999999112):0.010788132000000061,(RUG13950_Ruminococcus:0.016505584000000795,(RUG11034_Ruminococcus:0.015186299999999875,(RUG11666_Ruminococcus:0.016537423999999135,RUG11685_Ruminococcus:0.02053987699999915):8.215140000000787E-4):0.014856722999999405):2.7895400000055304E-4):0.005590549000000777):0.0071711299999996925,RUG11652_Ruminococcus:0.010878461000000783):0.005777593999999553,RUG11306_Ruminococcus:0.013013918000000402):0.0024128850000000313):0.00689057900000023):0.00607588899999989,RUG14782_Ruminococcus:0.0077845130000007146):0.005227335000000721):0.0053067359999996455):0.004325298999999561,RUG10737_Ruminococcus:0.0330224070000007):0.014351640999999304,(RUG11575_Ruminococcus:0.020484507999999124,(RUG10343_Ruminococcus:0.019630999000000315,RUG11412_Ruminococcus:0.024399674999999732):0.006313169000000229):0.002012431000000703):0.007051642000000413,((RUG10629_Ruminococcus:0.04296845200000021,RUG13796_Ruminococcus:0.021020477000000426):0.018030410999999802,(((RUG10430_Ruminococcus:0.03692529399999955,(RUG11672_Ruminococcus:0.007267587999999492,((RUG10394_Ruminococcus:0.026105013000000454,((RUG11768_Ruminococcus:0.023804280000000233,RUG11475_Ruminococcus:0.014193216000000675):0.0032822439999993236,(RUG11265_Ruminococcus:0.02738592500000081,(RUG14624_Ruminococcus:0.041525356999999374,(RUG10301_Ruminococcus:0.026816079999999687,RUG11744_Ruminococcus:0.021432812000000467):0.013334568999999519):0.005381171999999879):0.006617238000000469):0.01210546599999951):6.000000496442226E-9,RUG10749_Ruminococcus:0.025187126000000504):0.005500779000000122):0.007580172000000829):6.000000496442226E-9,((((RUG12979_Ruminococcus:0.011804593000000807,(RUG10453_Ruminococcus:0.015039444999999318,RUG10841_Ruminococcus:0.004090505000000633):0.0038297489999994383):3.555320000003803E-4,((((RUG14588_Ruminococcus:0.011561285000000865,(RUG12030_Ruminococcus:0.005658781999999363,RUG13241_Ruminococcus:0.030363753999999687):0.015232236999999316):0.001125786999999434,((RUG13020_Ruminococcus:0.015646141999999585,(RUG10400_Ruminococcus:0.011263947999999857,RUG11616_Ruminococcus:0.005462352000000337):7.715739999998306E-4):5.989510000006248E-4,(RUG10007_Ruminococcus:0.02421862299999944,(RUG11338_Ruminococcus:0.019348890999999924,RUG10787_Ruminococcus:0.016234111999999357):0.009609973999999966):0.003839859999999362):0.005749935000000761):6.202660000003135E-4,(((RUG11620_Ruminococcus:0.007128939999999417,(RUG10372_Ruminococcus:0.01832983599999949,RUG14616_Ruminococcus:0.013287237000000118):0.0011723369999998567):0.007364472000000788,RUG13085_Ruminococcus:0.022479668000000785):0.004401003999999986,(((RUG14522_Ruminococcus:0.011365479000000178,RUG11044_Ruminococcus:0.016783132000000478):0.011097136000000063,RUG11058_Ruminococcus:0.013525633000000425):7.327640000003299E-4,RUG10860_Ruminococcus:0.009186010000000522):5.487699999999762E-4):0.003166702999999771):5.000000413701855E-9,(RUG12443_Ruminococcus:0.0116597340000002,RUG10445_Ruminococcus:0.008207216000000628):0.004716451000000177):0.0034815199999993496):2.5935799999921016E-4,((RUG11280_Ruminococcus:0.01822707300000026,(RUG14485_Ruminococcus:0.02159092199999968,RUG10179_Ruminococcus:0.025530587000000438):6.40462999999869E-4):0.010789751000000791,(((RUG14791_Ruminococcus:0.009812606000000557,RUG12406_Ruminococcus:0.02144411799999979):0.010890596999999502,(RUG11499_Ruminococcus:0.008820353999999142,RUG10046_Ruminococcus:0.025359332000000734):8.174259999993438E-4):0.006427877000000137,(RUG13757_Ruminococcus:0.020462247999999406,RUG14426_Ruminococcus:0.04674086600000038):0.0025344700000005105):3.1249699999946756E-4):6.381229999998794E-4):0.0059126260000006425,(RUG10474_Ruminococcus:0.023096713999999352,(RUG14735_Ruminococcus:0.021972615999999334,RUG14731_Ruminococcus:0.017462734000000424):0.009009474999999156):0.009789141000000612):0.003453542000000809):0.00600504900000054,(RUG10952_Ruminococcus:0.02299103300000027,RUG14337_Ruminococcus:0.026269298000000774):0.006482065000000148):0.006241350999999895):0.00751795599999916):0.005846563000000415,RUG11319_Ruminococcus:0.02526329500000024):0.0014378879999998873):0.014899016999999404):0.11558729899999953,(((RUG12179_Ruminococcus:0.018483515999999867,RUG14625_Ruminococcus:0.04854458600000022):0.009810440000000753,RUG12540_Ruminococcus:0.023770376999999954):0.0038449309999997183,(RUG10387_Ruminococcus:0.01203783499999922,(RUG13807_Ruminococcus:0.004659553999999844,RUG11654_Ruminococcus:0.03232922699999996):0.009318598000000122):0.008698890999999875):0.11292954700000024):0.031491631999999825):0.03390738699999929,((RUG12044_Ruminococcus:0.13747581800000042,((RUG11254_Ruminococcus:0.16778952700000005,RUG14275_Ruminococcus:0.13861020000000046):0.03555264300000083,RUG14448_Ruminococcus:0.15573112699999925):0.02819798600000034):0.025393489000000713,(RUG13966_Ruminococcus:0.1383320379999997,(RUG10325_Ruminococcus:0.02131558800000022,RUG11372_Ruminococcus:0.016764266999999222):0.14972677899999987):0.03422697100000072):0.01985942900000026):0.015177524000000275,((RUG13833_Ruminococcus:0.03838064700000032,RUG12166_Ruminococcus:0.009530922999999802):0.11639257600000086,((RUG10020_Ruminococcus:0.04160715099999912,((RUG10939_Ruminococcus:0.01770855900000079,(RUG12378_Ruminococcus:0.03774046800000086,(RUG12569_Ruminococcus:0.010701775999999441,(RUG11384_Ruminococcus:0.027689716999999447,RUG10328_Ruminococcus:0.04510945600000049):0.023364286999999706):0.009360791000000646):0.011262351999999254):0.009777131999999966,RUG14071_Ruminococcus:0.014648685999999245):0.02152827399999957):0.016151054999999914,(RUG10296_Ruminococcus:0.017674894000000663,RUG12412_Ruminococcus:0.024808696999999214):0.030223494999999545):0.07962464000000047):0.03389421900000045):0.03571441699999944,RUG12253_Ruminococcus:0.1561263069999992):0.05958289199999989):0.04818743499999911):0.034326310999999166):0.055411199999999994):0.2144217630000007):0.08588015800000015):0.09579338100000001):0.1594806129999995):0.08544873499999994):0.11509389999999975,(RUG11102_Ruminococcus:0.4287016779999995,(((RUG14822_Ruminococcus:0.1502019929999996,(RUG14906_Ruminococcus:0.12956269500000062,RUG11845_Ruminococcus:0.20410457000000015):0.0473338279999993):0.11157533399999942,(((RUG12476_Ruminococcus:0.16996489699999984,(RUG13152_Ruminococcus:0.13543911200000025,RUG13762_Ruminococcus:0.2011037550000001):0.028929692000000173):0.048778914999999756,(RUG11818_Ruminococcus:0.273616702,((RUG11861_Ruminococcus:0.21401928000000048,RUG11824_Ruminococcus:0.24432218599999977):0.0477599289999997,(((RUG11404_Ruminococcus:0.10372455299999928,(RUG14171_Ruminococcus:0.11679567100000021,RUG14733_Ruminococcus:0.08215771499999924):0.027828619999999304):0.09482978399999986,(RUG11231_Ruminococcus:0.1073536990000008,(RUG10755_Ruminococcus:0.2193039290000005,RUG13965_Ruminococcus:0.09636105999999955):0.049628359999999816):0.07011223900000019):0.02737089000000026,((RUG12215_Ruminococcus:0.011024327999999528,((RUG10901_Ruminococcus:0.010500246999999518,RUG12174_Ruminococcus:0.04063685000000028):0.008274744999999584,((RUG10331_Ruminococcus:0.041202537000000206,RUG14446_Ruminococcus:0.005109908999999746):0.00396107299999926,((RUG14750_Ruminococcus:0.021531803000000238,RUG13785_Ruminococcus:0.04599606999999928):0.015525316999999816,RUG10645_Ruminococcus:0.009470992000000678):5.000000413701855E-9):0.0015077760000004048):0.0027517160000005703):0.18597408199999954,(RUG14880_Ruminococcus:0.1568912529999995,(RUG13097_Ruminococcus:0.13455971099999964,(RUG14840_Ruminococcus:0.17410412799999975,((((RUG11717_Ruminococcus:0.009979330000000175,((RUG12404_Ruminococcus:0.03227984399999961,RUG11931_Ruminococcus:0.01516544599999925):0.0031357990000007163,RUG12543_Ruminococcus:0.011056858999999974):0.005935346999999425):6.521809999995298E-4,((RUG11541_Ruminococcus:0.021953751999999938,((RUG14785_Ruminococcus:0.015607181000000026,RUG10888_Ruminococcus:0.01236324399999944):0.012757611999999696,((RUG12226_Ruminococcus:0.007049307000000837,(RUG11388_Ruminococcus:0.009836047000000292,RUG14333_Ruminococcus:0.022558015999999625):0.003662249999999645):2.9191500000003145E-4,RUG12188_Ruminococcus:0.010598437000000516):0.007076809999999156):0.003049399000000008):0.006132585999999662,RUG12203_Ruminococcus:0.007917238999999299):0.0022607800000002953):0.002562504000000132,(RUG11970_Ruminococcus:0.04678732600000046,RUG12775_Ruminococcus:0.016823776000000734):0.0021397459999992208):0.0036795190000002975,RUG11332_Ruminococcus:0.020283372999999827):0.10964692599999992):0.023864651000000237):0.05185748100000076):0.07004495700000035):0.05987209000000071):0.019685833000000486):0.044528063999999645):0.026251759000000874):0.060647545000000136,(((RUG11802_Ruminococcus:0.1712683980000005,RUG11202_Ruminococcus:0.12433946800000051):0.05037605300000081,((RUG11233_Ruminococcus:0.12550330900000084,(RUG13073_Ruminococcus:0.03926096800000067,RUG14529_Ruminococcus:0.05286670199999932):0.022607326999999344):0.060888114000000826,((RUG13010_Ruminococcus:0.012756894000000685,RUG14527_Ruminococcus:0.032962172999999595):0.06817893200000036,((RUG13836_Ruminococcus:0.06755764899999939,(((((RUG13101_Ruminococcus:0.023095066999999858,RUG12942_Ruminococcus:0.020328616000000466):0.006771762999999709,RUG10053_Ruminococcus:0.012393081000000805):0.0012111590000003503,(RUG13186_Ruminococcus:0.005272658000000874,(RUG13763_Ruminococcus:0.016108158999999844,RUG14776_Ruminococcus:0.033714542000000236):0.012241071000000048):6.876370000004073E-4):0.004938508000000397,(RUG10741_Ruminococcus:0.06407540200000028,RUG11544_Ruminococcus:0.014289294999999314):0.002886794000000137):0.0021599000000005475,RUG12351_Ruminococcus:0.008933603999999207):0.012648973999999313):0.05181686499999927,RUG14692_Ruminococcus:0.10345965299999982):0.02165282500000032):0.06496285799999946):0.11534123899999926):0.11627621200000071,RUG11851_Ruminococcus:0.29832945000000066):0.034131335999999735):0.05263371400000061):0.04693344500000052,((((((RUG13975_Ruminococcus:0.07040664800000052,RUG10944_Ruminococcus:0.054920040000000725):0.057769172000000424,(RUG11054_Ruminococcus:0.10400486200000003,RUG14874_Ruminococcus:0.17707089499999995):0.037971300000000596):0.033534386999999555,(RUG12837_Ruminococcus:0.17780377899999955,(RUG12914_Ruminococcus:0.15463253799999954,((RUG13819_Ruminococcus:0.14791320500000005,RUG11153_Ruminococcus:0.24290770200000011):0.03127294099999922,RUG10851_Ruminococcus:0.0839934969999998):0.05635677599999944):0.029830315999999968):0.023354058000000677):0.07270700599999991,(RUG13058_Ruminococcus:0.04598815599999995,RUG11831_Ruminococcus:0.14746777000000044):0.12757176200000053):0.04079695499999936,((RUG14310_Ruminococcus:0.0992465849999995,RUG11172_Ruminococcus:0.12593911899999988):0.1930809930000006,(((RUG13529_Ruminococcus:0.02853298500000001,RUG12347_Ruminococcus:0.012360474999999482):0.05774445900000025,(RUG13522_Ruminococcus:0.04341894799999935,RUG14638_Ruminococcus:0.033315340999999776):0.0757762349999993):0.15497426700000005,(RUG11828_Ruminococcus:0.15766862499999945,RUG11228_Ruminococcus:0.21600379799999914):0.045564046999999164):0.030834297000000177):0.09424188899999919):0.02714836600000048,((RUG11816_Ruminococcus:0.4229454350000008,RUG12907_Ruminococcus:0.23896549800000066):0.07841176900000058,(RUG14860_Ruminococcus:0.18194138900000034,RUG12036_Ruminococcus:0.14658050100000075):0.139687039):0.034791011999999455):0.11589143800000024):0.2063374360000001):0.2019952820000004):0.09251191499999933,(RUG14215_Ruminococcus:0.9146549910000008,RUG14223_Ruminococcus:0.6533086089999998):0.16991393900000062):0.08998897799999916):0.07962601600000063):0.13941258400000045,(HUN_Ruminococcaceae_bacterium_D5_:1.2809705509999993,(((RUG13737_Ruminococcus:0.09265302800000086,RUG12593_Ruminococcus:0.07141985600000034):0.8959190560000003,((RUG12795_Ruminococcus:0.9294010069999992,((((RUG11149_Ruminococcus:0.2621799899999999,((RUG12221_Ruminococcus:0.18475726199999976,RUG12685_Ruminococcus:0.16470310000000055):0.11568065099999991,((HUN_Ruminococcus_sp_YE71_:0.0,HUN_Ruminococcus_sp_YE78_:0.0):0.19116907499999947,RUG14273_Ruminococcus:0.2824103270000009):0.06774929000000007):0.04793663599999931):0.27987288399999954,(HUN_Ruminococcaceae_bacterium_FB2012_:0.10892680699999957,RUG14281_Ruminococcus:0.1811985259999993):0.2904628759999994):0.0881499330000004,(((HUN_Ruminococcus_sp_FC2018_:0.06224802899999915,(RUG13640_Ruminococcus:0.02718767800000066,(((RUG13450_Ruminococcus:0.006036124999999615,RUG14748_Ruminococcus:0.045435570000000425):0.008369239000000306,(((RUG13605_Ruminococcus:0.04859105799999952,RUG11459_Ruminococcus:0.04191391200000005):0.01675670999999923,RUG11341_Ruminococcus:0.006449969000000166):0.005228499999999414,RUG13740_Ruminococcus:0.01247587399999972):0.009740862999999322):0.012126982999999925,(RUG10077_Ruminococcus:0.025567558000000545,RUG10232_Ruminococcus:0.01846854799999953):0.008585713000000439):6.768249999993259E-4):0.044126005000000745):0.07408066400000024,(RUG13024_Ruminococcus:0.1251253339999998,((RUG13311_Ruminococcus:0.07425903400000067,(RUG13463_Ruminococcus:0.014570191000000676,RUG13226_Ruminococcus:0.016571490000000466):0.07897810200000066):0.05847238099999963,(RUG13258_Ruminococcus:0.1434376920000009,((RUG13219_Ruminococcus:0.020808066000000736,(RUG12754_Ruminococcus:0.023838033000000536,RUG14024_Ruminococcus:0.035697989000000874):0.005851889000000554):0.04418898700000007,(RUG13056_Ruminococcus:0.06923905000000019,RUG10215_Ruminococcus:0.00564043500000011):0.038615576999999845):0.044969060999999755):0.020602844000000786):0.04328182899999966):0.0364462759999995):0.35474743099999984,((RUG14607_Ruminococcus:0.11660162899999982,(RUG11219_Ruminococcus:0.1682079569999999,(RUG13399_Ruminococcus:0.004498575999999588,((RUG10168_Ruminococcus:0.04916253000000026,(RUG10810_Ruminococcus:0.028491171000000648,RUG14909_Ruminococcus:0.03662393499999972):0.010279046999999153):0.008488161000000716,RUG13684_Ruminococcus:0.057332261000000884):0.006047147000000308):0.09971695499999988):0.03038437000000016):0.24350333499999977,(RUG13404_Ruminococcus:0.13871292199999985,(((RUG10686_Ruminococcus:0.0061734219999998174,HUN_Ruminococcus_albus_AD2013_:0.00700960400000028):0.010376393999999678,(HUN_Ruminococcus_albus_AR67_:0.011475826999999938,HUN_Ruminococcus_albus_KH2T6_:0.012416725999999656):0.022374043999999316):0.10948723499999957,(RUG10798_Ruminococcus:0.004544457999999807,RUG13205_Ruminococcus:0.035125195000000886):0.08543463700000054):0.0793364969999999):0.20609475800000077):0.05816506200000049):0.05968467499999974):0.07809729000000054,((RUG12579_Ruminococcus:0.0014037760000000787,RUG14181_Ruminococcus:0.05327387100000003):0.13919487899999972,(HUN_Ruminococcus_sp_NK3A76_:0.068210659,RUG13257_Ruminococcus:0.06521690399999969):0.0851165569999992):0.27185721200000046):0.22671462799999986):0.1285949070000001,(RUG12814_Ruminococcus:0.857557066,((((RUG13497_Ruminococcus:0.07090890099999925,HUN_Ruminococcus_sp_HUN007_:0.04543621700000067):0.5231334620000005,(RUG14211_Ruminococcus:0.280225497,RUG12849_Ruminococcus:0.2804027609999995):0.3267337099999992):0.10508867899999963,(((RUG14155_Ruminococcus:0.3708435770000005,((RUG13269_Ruminococcus:0.15161152099999953,(RUG11230_Ruminococcus:0.02095193999999978,RUG13063_Ruminococcus:0.008624345999999505):0.12308934100000002):0.10224751199999993,(RUG10795_Ruminococcus:0.2148104550000003,(RUG14184_Ruminococcus:0.02655636899999969,RUG12829_Ruminococcus:0.003494013999999268):0.20554889900000006):0.05362884600000051):0.10170867799999961):0.3636818969999993,RUG13672_Ruminococcus:0.5597227379999996):0.10395485699999973,(RUG10533_Ruminococcus:0.3003422340000004,(RUG13454_Ruminococcus:0.3212913319999995,(RUG14191_Ruminococcus:0.27562854199999975,(((RUG14135_Ruminococcus:0.19551718399999984,(RUG13420_Ruminococcus:0.04635703499999977,HUN_Ruminococcus_flavefaciens_XPD3002_:0.014903972999999127):0.11774141899999968):0.08582377199999947,(RUG10602_Ruminococcus:0.19266711200000053,((HUN_Ruminococcus_flavefaciens_YRD2003_:0.04263844099999936,(((((RUG10728_Ruminococcus:0.003327061000000242,(RUG10718_Ruminococcus:0.0015010180000007978,RUG10060_Ruminococcus:0.0485524280000007):5.419169999996143E-4):0.00702700499999942,RUG13886_Ruminococcus:0.015574301999999207):0.007440347999999375,(HUN_Ruminococcus_flavefaciens_MC2020_:0.004691333000000242,RUG12734_Ruminococcus:0.007650596999999593):8.305709999998356E-4):6.000000496442226E-9,RUG13229_Ruminococcus:0.03222671700000035):0.001180851000000871,RUG13317_Ruminococcus:0.007347561999999641):0.03541729300000007):0.07344045600000015,(RUG10976_Ruminococcus:0.18582664100000024,((RUG13124_Ruminococcus:0.022204372999999222,(RUG13421_Ruminococcus:0.01209588300000064,RUG10576_Ruminococcus:0.009764431000000684):0.010950299999999302):0.0350002259999993,((RUG13881_Ruminococcus:0.00722086999999938,(RUG10205_Ruminococcus:0.018392833000000053,(RUG13743_Ruminococcus:0.005188795000000468,RUG13392_Ruminococcus:0.0032150049999994934):0.01123504899999972):0.004445176000000828):0.014703301000000835,RUG10281_Ruminococcus:0.09662982400000075):0.03359438600000075):0.04569542199999965):0.038468170999999884):0.0960159350000005):0.0200314309999996):0.031830692999999854,((((((RUG14900_Ruminococcus:0.14729716999999987,RUG12542_Ruminococcus:0.1435209739999994):0.016059927000000584,((HUN_Ruminococcus_flavefaciens_YAD2003_:0.046645387999999954,HUN_Ruminococcus_flavefaciens_Y1_:0.03441395599999986):0.044360692999999785,(HUN_Ruminococcus_flavefaciens_AE3010_:0.0402025229999996,(RUG13067_Ruminococcus:0.08915509999999927,(HUN_Ruminococcus_flavefaciens_YL228_:0.010001702000000279,(HUN_Ruminococcus_flavefaciens_MA2007_:0.007812438000000199,RUG10068_Ruminococcus:0.02935113600000072):0.009816839000000854):0.01916142700000023):0.01816079199999976):0.041617464999999854):0.0160648460000008):0.018606052000000872,(((((RUG12028_Ruminococcus:0.03175549400000044,RUG14926_Ruminococcus:0.049729911000000016):0.0018326720000008123,RUG12232_Ruminococcus:0.026742858000000425):0.0019229480000007015,RUG10210_Ruminococcus:0.0044053099999992185):0.004239781000000775,(RUG13489_Ruminococcus:0.007751292000000021,RUG10583_Ruminococcus:0.025558248999999478):0.023053727000000634):0.025454007000000445,HUN_Ruminococcus_flavefaciens_ND2009_:0.015007011999999875):0.05435558199999946):0.05552950899999942,RUG13777_Ruminococcus:0.2621695939999995):0.03696786100000082,(RUG12238_Ruminococcus:0.13738452399999979,((RUG10149_Ruminococcus:0.07241693900000001,(RUG13742_Ruminococcus:0.038431628999999745,RUG11186_Ruminococcus:0.016258252000000084):0.0356783889999992):0.10826548900000077,(((RUG13904_Ruminococcus:0.020759775000000147,RUG14021_Ruminococcus:0.054784884000000034):0.004869189000000773,RUG10184_Ruminococcus:0.02074822700000034):0.006322086000000837,RUG10792_Ruminococcus:0.039249670000000236):0.09327199600000036):0.039353925000000345):0.07021737600000044):0.02954459699999923,(RUG13690_Ruminococcus:0.03621769299999933,RUG10802_Ruminococcus:0.01855254700000053):0.1706662330000004):0.03099388200000064):0.036784242999999606):0.028893134000000487):0.059734080000000134):0.2607671299999996):0.05920788999999971):0.06840930999999983,RUG11433_Ruminococcus:0.8904741390000002):0.08092065900000023):0.08266601499999915):0.11567984500000073):0.17591491099999956,(RUG11193_Ruminococcaceae:0.6604154559999991,(RUG11730_Ruminococcaceae:1.0002677159999998,((RUG14392_Ruminococcaceae:0.070302753,(RUG13514_Ruminococcaceae:0.040610586999999754,(RUG11746_Ruminococcaceae:0.01333763799999943,RUG12519_Ruminococcaceae:0.009743313999999614):0.024194294000000838):0.02405560599999923):0.31454416499999915,(RUG14389_Ruminococcaceae:0.08901947899999918,RUG13599_Ruminococcaceae:0.12200647699999934):0.17689091599999962):0.2084031339999992):0.6946083870000006):0.2339330610000001):0.10221421900000038):0.1210632149999995):0.10611692700000042,(RUG11113_Ruminococcaceae:0.7970205620000002,(RUG11157_Ruminococcaceae:0.10489760199999942,RUG12808_Ruminococcaceae:0.1407892240000006):0.7779074529999992):0.1975117199999996):0.09868889000000003):0.1263985279999993):0.09259773399999993,((((RUG11244_Ruminococcaceae:0.20899232500000053,RUG11797_Ruminococcaceae:0.13917527199999924):1.0366970579999997,(RUG14283_Ruminococcaceae:1.2812554869999992,((RUG14053_Ruminococcaceae:0.8994681559999993,(((RUG14884_Ruminococcaceae:0.05725026800000066,RUG10496_Ruminococcaceae:0.05940068399999987):0.7148217189999997,(RUG11115_Ruminococcaceae:0.14843862899999927,(RUG10048_Ruminococcaceae:0.05136108199999967,(RUG10627_Ruminococcaceae:0.04066071499999957,((RUG11774_Ruminococcaceae:0.03179345600000083,((((RUG10925_Ruminococcaceae:0.007913374999999334,RUG11688_Ruminococcaceae:0.013075474000000753):0.0014266349999996208,RUG10313_Ruminococcaceae:0.0031604279999992713):6.177970000003086E-4,((RUG14792_Ruminococcaceae:0.004615991999999736,RUG11276_Ruminococcaceae:0.008067362000000244):7.306150000001566E-4,(((RUG11663_Ruminococcaceae:0.008795556999999121,(RUG11719_Ruminococcaceae:0.028710142999999633,RUG10307_Ruminococcaceae:0.013753211999999237):0.0012663830000008147):0.005459566000000748,(RUG11571_Ruminococcaceae:0.0040401600000006255,RUG11537_Ruminococcaceae:0.03309494600000029):0.0013612859999998506):0.007394816999999776,RUG11402_Ruminococcaceae:0.01427802000000078):4.213790000004991E-4):0.003909734000000498):0.007231270000000123,(RUG11696_Ruminococcaceae:0.01829864499999978,RUG11294_Ruminococcaceae:0.02195702100000041):0.004550875999999704):4.6726499999927285E-4):0.010147989000000024,RUG12591_Ruminococcaceae:0.023485777999999513):0.0032804879999996928):0.04180287199999988):0.08895495400000009):0.6495607299999993):0.18159030200000004,(RUG13405_Ruminococcaceae:0.6677018439999998,(RUG11398_Ruminococcaceae:0.7230302280000007,(((((RUG14881_Ruminococcaceae:0.09547533099999939,RUG10005_Ruminococcaceae:0.030269515000000524):0.22180534600000001,(RUG10225_Ruminococcaceae:0.03838650399999999,RUG10587_Ruminococcaceae:0.09924953199999997):0.2262025990000005):0.1168701960000007,RUG10603_Ruminococcaceae:0.2193679829999997):0.11925448000000038,RUG10214_Ruminococcaceae:0.30316165600000033):0.21799584000000038,((RUG14936_Ruminococcaceae:0.6538362509999995,((RUG11636_Ruminococcaceae:0.004798180999999957,RUG12530_Ruminococcaceae:0.027575971999999283):0.005093091999999189,((RUG10915_Ruminococcaceae:0.005161253000000698,(RUG12427_Ruminococcaceae:0.012742969999999687,RUG14779_Ruminococcaceae:0.01323512499999957):0.004014634000000683):4.563970000006634E-4,(RUG11772_Ruminococcaceae:0.02830742999999991,RUG11399_Ruminococcaceae:0.0020616160000006545):0.021452878999999925):0.008135684000000865):0.48355451800000004):0.273493534,(RUG12726_Ruminococcaceae:0.44952608600000055,(((((RUG14139_Ruminococcaceae:0.22175782899999952,(((RUG12941_Ruminococcaceae:0.03388435599999973,((((RUG12501_Ruminococcaceae:0.02589750299999949,((RUG11613_Ruminococcaceae:0.027742069000000313,(RUG12986_Ruminococcaceae:0.058300173999999316,(RUG13761_Ruminococcaceae:0.052986918000000216,((RUG13851_Ruminococcaceae:0.042603831999999286,RUG12206_Ruminococcaceae:0.06146438500000073):0.019232214000000525,((RUG11267_Ruminococcaceae:0.03782712599999982,RUG13710_Ruminococcaceae:0.02885213499999928):0.014713609999999377,RUG12548_Ruminococcaceae:0.015014150000000726):0.007265766999999812):0.008166077000000271):0.014007182000000284):0.01782398199999946):0.006651297999999528,RUG13804_Ruminococcaceae:0.043172615999999664):0.002030470999999423):0.011179268999999437,(RUG13234_Ruminococcaceae:0.03887767199999992,(RUG13118_Ruminococcaceae:0.08466116800000023,((RUG11521_Ruminococcaceae:0.035404468999999494,((RUG13206_Ruminococcaceae:0.016884829000000323,RUG14380_Ruminococcaceae:0.029905201000000048):0.010708499999999788,((RUG10892_Ruminococcaceae:0.04353114000000069,RUG10856_Ruminococcaceae:0.019612306000000856):0.0036507189999994694,RUG11766_Ruminococcaceae:0.023794371999999342):0.011170296999999607):0.005443253999999342):0.0060309570000001145,RUG10477_Ruminococcaceae:0.03486561799999954):0.010449840999999793):0.0024244600000002947):0.009492371000000333):0.0035707879999993253,RUG10015_Ruminococcaceae:0.013936335000000355):0.005020811999999708,(RUG13003_Ruminococcaceae:0.021013267000000724,RUG12990_Ruminococcaceae:0.02457316199999937):0.0035015739999995077):0.002541853000000316):0.010021178000000575,(((((RUG11587_Ruminococcaceae:0.027111799000000047,RUG14787_Ruminococcaceae:0.025560713000000845):0.008714685999999361,(((RUG11762_Ruminococcaceae:0.014208878999999897,RUG11567_Ruminococcaceae:0.07046542900000041):0.014052084999999437,RUG10322_Ruminococcaceae:0.03184117700000044):0.006074542000000349,RUG11361_Ruminococcaceae:0.02981730700000007):0.0014077669999998932):0.010509754999999288,(RUG11621_Ruminococcaceae:0.025000945000000385,RUG11885_Ruminococcaceae:0.017693396000000305):0.004845057000000708):9.112760000000719E-4,((RUG10110_Ruminococcaceae:0.04138627300000053,RUG10443_Ruminococcaceae:0.013640140999999772):0.016422848999999573,((RUG11411_Ruminococcaceae:0.03575859000000037,RUG10615_Ruminococcaceae:0.05776282899999963):0.023968812999999756,RUG10182_Ruminococcaceae:0.02703872899999915):0.008064547000000033):0.010336642000000396):0.015368775000000667,(RUG11344_Ruminococcaceae:0.03461974300000037,((((RUG13961_Ruminococcaceae:0.020377707999999828,(RUG10623_Ruminococcaceae:0.042190848000000614,RUG13013_Ruminococcaceae:0.04283193100000027):0.008497479000000752):0.0070730670000003215,RUG14480_Ruminococcaceae:0.014812676000000025):0.008134978999999376,RUG14749_Ruminococcaceae:0.018868568000000252):0.0010746869999991304,(RUG12974_Ruminococcaceae:0.0437294339999994,RUG14509_Ruminococcaceae:0.01918747699999912):0.012767502000000874):0.008004043999999766):0.005441659000000598):0.001071030000000306):0.0033378390000002867,RUG14557_Ruminococcaceae:0.020732309999999643):0.1548642470000008):0.10797299100000046,((RUG14376_Ruminococcaceae:0.1618963880000006,(RUG13508_Ruminococcaceae:0.057112606000000454,RUG13096_Ruminococcaceae:0.24871678599999925):0.07665876499999946):0.10538591100000083,RUG14113_Ruminococcaceae:0.4023656330000005):0.04739532099999977):0.21355632799999924,(RUG11848_Ruminococcaceae:0.5823290910000001,(RUG11123_Ruminococcaceae:0.3295192809999996,(RUG11898_Ruminococcaceae:0.05680206399999932,(RUG13533_Ruminococcaceae:0.040885719000000265,(RUG12393_Ruminococcaceae:0.03231480400000031,RUG12340_Ruminococcaceae:0.03841393199999921):0.0031569020000006276):0.018592599999999848):0.22027364500000068):0.2643200270000001):0.08571177099999971):0.06451210800000062,((((RUG10626_Ruminococcaceae:0.13548630899999914,(RUG14360_Ruminococcaceae:0.0409633859999996,(RUG14505_Ruminococcaceae:0.02965408000000025,(RUG10366_Ruminococcaceae:0.0101783649999998,(RUG12407_Ruminococcaceae:0.023839378999999994,RUG11976_Ruminococcaceae:0.02714600600000061):0.005577759999999543):0.011142553000000888):0.019668634000000296):0.11615896800000058):0.05182862899999918,(RUG10095_Ruminococcaceae:0.16869111599999975,(RUG14042_Ruminococcaceae:0.1967634199999999,(RUG13683_Ruminococcaceae:0.06301056799999927,(RUG13964_Ruminococcaceae:0.03434594600000018,(RUG10411_Ruminococcaceae:0.012226517000000214,RUG14738_Ruminococcaceae:0.018846392000000378):9.757910000001146E-4):0.04107380900000024):0.06216302900000059):0.03534348300000012):0.05862438800000014):0.23436408100000072,(RUG10803_Ruminococcaceae:0.39248087100000006,((RUG10217_Ruminococcaceae:0.05611250199999951,RUG10131_Ruminococcaceae:0.08082246100000035):0.17958616399999983,((RUG14754_Ruminococcaceae:0.021174789999999888,RUG13488_Ruminococcaceae:0.03528814200000063):0.18320141699999937,((RUG13116_Ruminococcaceae:0.0464410510000004,((RUG14802_Ruminococcaceae:0.018524088999999577,(RUG13699_Ruminococcaceae:0.028639377999999382,((RUG13047_Ruminococcaceae:0.029353403,RUG10996_Ruminococcaceae:0.01890777300000046):0.010908459999999565,(RUG10958_Ruminococcaceae:0.016259489999999488,RUG10423_Ruminococcaceae:0.0564975479999994):0.0019254790000005073):0.010555574999999706):0.010905947999999555):0.003223722999999623,RUG13163_Ruminococcaceae:0.02261707399999935):0.02218362400000018):0.10169077099999946,(((RUG12517_Ruminococcaceae:0.11595177899999953,(RUG13855_Ruminococcaceae:0.03746129399999987,RUG13959_Ruminococcaceae:0.04453176400000025):0.09380905499999947):0.06065567899999991,(((RUG13908_Ruminococcaceae:0.01496588800000076,RUG14036_Ruminococcaceae:0.007891608999999633):0.011305003000000369,(RUG13650_Ruminococcaceae:0.03124497299999973,(RUG13320_Ruminococcaceae:0.06204087899999955,RUG14429_Ruminococcaceae:0.07413659700000075):0.010001225999999974):0.007545901000000299):0.08765921200000015,(RUG13184_Ruminococcaceae:0.11426319099999915,(RUG10684_Ruminococcaceae:0.05370283699999945,RUG13571_Ruminococcaceae:0.05836236700000086):0.06811481099999916):0.04594102999999983):0.041485204000000664):0.02315775299999956,(RUG13498_Ruminococcaceae:0.1125369230000004,(RUG11580_Ruminococcaceae:0.038430887000000524,((RUG10885_Ruminococcaceae:0.023755080999999123,(RUG10355_Ruminococcaceae:0.021403564999999958,(RUG11765_Ruminococcaceae:0.1539045269999999,RUG10618_Ruminococcaceae:0.029603600999999813):0.0012708620000001503):0.0127511939999998):0.004141864999999356,(RUG14574_Ruminococcaceae:0.021215949000000123,RUG14809_Ruminococcaceae:0.026159394000000447):0.017208468999999837):0.009873195000000834):0.034500308000000146):0.08940572100000033):0.031587348000000404):0.11306615800000053):0.05227659200000012):0.10565050099999951):0.09433324299999946):0.037708711000000505,(((((RUG13611_Ruminococcaceae:0.007700033000000772,(RUG12129_Ruminococcaceae:0.01959988099999954,(RUG11989_Ruminococcaceae:0.037100188000000145,(RUG11106_Ruminococcaceae:0.013432027000000346,RUG12141_Ruminococcaceae:0.020770916000000028):0.0029815349999999796):0.003888402999999485):0.0032111669999999037):0.2686631290000001,(RUG12287_Ruminococcaceae:0.26953689700000005,(RUG12358_Ruminococcaceae:0.19440393400000033,RUG12904_Ruminococcaceae:0.32228797600000014):0.0982221550000002):0.0641653980000001):0.050243738000000704,(RUG13034_Ruminococcaceae:0.16184083999999999,((RUG11929_Ruminococcaceae:0.10583470299999931,(RUG12356_Ruminococcaceae:0.01141532699999992,RUG12604_Ruminococcaceae:0.027240857000000673):0.125101892):0.051398321000000635,RUG11397_Ruminococcaceae:0.14036433300000084):0.023711557000000383):0.1169631399999993):0.031934076000000644,((RUG11086_Ruminococcaceae:0.12418332700000079,(((RUG10063_Ruminococcaceae:0.010035289999999364,(RUG14543_Ruminococcaceae:0.049761380999999716,(RUG14477_Ruminococcaceae:0.017733040999999616,RUG14321_Ruminococcaceae:0.0664879599999999):0.023341335999999657):0.003743217000000243):0.010284113000000872,RUG13883_Ruminococcaceae:0.030837327000000414):0.10469357400000057,(RUG12056_Ruminococcaceae:0.14268067000000073,((RUG12601_Ruminococcaceae:0.04332097900000065,RUG10101_Ruminococcaceae:0.015417431999999565):0.03997219999999935,(RUG12565_Ruminococcaceae:0.04602097200000088,RUG14049_Ruminococcaceae:0.015593878000000672):0.03759634699999914):0.08228356899999945):0.03597247299999928):0.04371438699999963):0.11578369899999963,(RUG10659_Ruminococcaceae:0.31723164599999976,RUG13294_Ruminococcaceae:0.24920460699999936):0.0642286710000004):0.06885625299999987):0.04367839999999923,((RUG14654_Ruminococcaceae:0.08005263899999981,(RUG13025_Ruminococcaceae:0.021186242000000632,RUG12339_Ruminococcaceae:0.00612039299999978):0.06993727899999946):0.15936382199999954,(RUG11160_Ruminococcaceae:0.18342614800000057,(RUG10158_Ruminococcaceae:0.0066275180000001654,RUG13434_Ruminococcaceae:0.005121257000000767):0.04591278800000076):0.37439416199999975):0.08955617900000057):0.0480768420000004):0.04743079600000044):0.08777941099999964,(RUG10702_Ruminococcaceae:0.03861036300000009,RUG14730_Ruminococcaceae:0.01923408799999926):0.6453686009999995):0.11930059300000018):0.060089515999999676):0.07091638700000047):0.10013868000000059):0.08360815400000021):0.08990765999999972):0.059419096999999255):0.06984030899999993,((((HUN_Oscillibacter_sp_PC13_:0.2600491569999992,(RUG14863_Ruminococcaceae:0.0214850490000007,RUG14103_Ruminococcaceae:0.07631105499999968):0.30049469699999953):0.31404059299999965,((((((RUG13075_Ruminococcaceae:0.027373106000000647,RUG13395_Ruminococcaceae:0.02674488699999955):0.010902016999999375,RUG13878_Ruminococcaceae:0.014992536999999473):0.012384164000000197,(RUG10731_Ruminococcaceae:0.05390497700000019,(RUG13046_Ruminococcaceae:0.009674764999999752,RUG11036_Ruminococcaceae:0.006453525999999599):0.009346910999999736):0.003782281999999526):0.0033210789999991164,RUG10150_Ruminococcaceae:0.010616177999999366):0.2779823849999996,(RUG12832_Ruminococcaceae:0.20610373599999932,RUG12493_Ruminococcaceae:0.19480824599999913):0.1963722850000007):0.21871574300000063,(RUG14269_Ruminococcaceae:0.3519988499999993,((RUG11024_Ruminococcaceae:0.006441855000000274,(RUG13187_Ruminococcaceae:0.025404564000000462,RUG10937_Ruminococcaceae:0.022598645000000417):0.018241615999999183):0.32955370100000003,(RUG13985_Ruminococcaceae:0.04960598799999971,RUG12786_Ruminococcaceae:0.15271827699999996):0.22638078199999967):0.08505493100000017):0.19510722000000058):0.09681321300000079):0.20670547199999945,((RUG13291_Ruminococcaceae:0.020983491000000853,((RUG10797_Ruminococcaceae:0.01363819900000074,(RUG14012_Ruminococcaceae:0.028810385999999966,((RUG13604_Ruminococcaceae:0.008567853000000625,RUG10900_Ruminococcaceae:0.030747461000000698):0.005124099999999743,(((RUG12702_Ruminococcaceae:0.006616384000000863,RUG13369_Ruminococcaceae:0.022025746000000623):0.009860834999999568,(RUG11891_Ruminococcaceae:0.023170098999999666,RUG14019_Ruminococcaceae:0.030328596000000374):0.006200136000000356):0.007776641999999612,RUG10824_Ruminococcaceae:0.028898976000000687):0.00569583499999915):0.008134871999999405):0.002802245999999897):0.0055208580000005725,RUG13874_Ruminococcaceae:0.049923981999999256):0.010097148999999916):0.7836147810000007,(RUG12962_Ruminococcaceae:0.5628817549999994,(HUN_Ruminococcaceae_bacterium_NK3B98_:0.2241455160000001,(RUG12037_Ruminococcaceae:0.0925765700000003,((RUG10463_Ruminococcaceae:0.009280907000000838,RUG10966_Ruminococcaceae:0.00941730000000085):0.00225847899999998,(RUG13517_Ruminococcaceae:0.03653042300000031,((RUG10774_Ruminococcaceae:0.01111212100000003,(RUG12290_Ruminococcaceae:0.022864569999999418,RUG11902_Ruminococcaceae:0.046028845000000373):0.016646968999999956):0.016040961999999936,RUG10699_Ruminococcaceae:0.008565533000000514):0.007647546999999477):7.142959999999476E-4):0.04582081500000079):0.15000575600000055):0.2767885949999993):0.4027877049999997):0.11426815399999946):0.10125692199999925,((RUG12379_Ruminococcaceae:0.05165657599999918,RUG13994_Ruminococcaceae:0.04353718099999959):0.8559552710000009,(RUG11142_Ruminococcaceae:0.7614297180000005,((RUG14158_Ruminococcaceae:0.3229564140000001,RUG14835_Ruminococcaceae:0.3033755409999994):0.38713331299999965,(RUG14041_Ruminococcaceae:0.5171512180000004,(RUG14046_Ruminococcaceae:0.3069668149999991,((((RUG13319_Ruminococcaceae:0.05456526200000056,RUG14469_Ruminococcaceae:0.05258590400000074):0.01722303899999922,(RUG12098_Ruminococcaceae:0.011312970000000533,RUG10255_Ruminococcaceae:0.011365865000000142):0.0038700560000002326):0.005161833000000726,(((RUG12329_Ruminococcaceae:0.02954590100000054,RUG12230_Ruminococcaceae:0.04498904000000081):0.011690204000000648,(RUG10834_Ruminococcaceae:0.013501402999999357,RUG13411_Ruminococcaceae:0.03422254200000019):0.009161427000000444):0.0010534460000002355,(RUG13751_Ruminococcaceae:0.03424756499999937,RUG11039_Ruminococcaceae:0.04920903700000068):0.006909150000000253):0.005754410999999848):0.258850142,((((((RUG11887_Ruminococcaceae:0.004618002000000843,RUG11083_Ruminococcaceae:0.008857934999999983):0.001091455999999269,(RUG11720_Ruminococcaceae:0.02147362700000066,(RUG11484_Ruminococcaceae:0.04500600000000077,RUG11573_Ruminococcaceae:0.024863954000000632):0.009845964000000151):0.012490939999999284):0.004113605000000575,((((RUG10968_Ruminococcaceae:0.08666056999999938,RUG10066_Ruminococcaceae:0.016809110000000516):0.00839822600000062,RUG13015_Ruminococcaceae:0.016993619999999154):0.003085219000000805,((((RUG12621_Ruminococcaceae:0.005050480999999607,RUG11292_Ruminococcaceae:0.01598265199999993):4.1007699999973113E-4,RUG10114_Ruminococcaceae:0.010063335999999978):4.7895199999992144E-4,(RUG11323_Ruminococcaceae:0.006181409999999943,RUG10011_Ruminococcaceae:0.011794279000000074):0.003333053000000419):5.000000413701855E-9,(RUG13585_Ruminococcaceae:0.0038243490000002822,RUG14478_Ruminococcaceae:0.008451500999999695):0.002211170000000706):0.0015307619999997968):0.0015123159999994584,(RUG10643_Ruminococcaceae:0.01924528400000014,RUG12281_Ruminococcaceae:0.006291051999999908):0.006462242999999646):0.0013716959999996448):0.0016909950000005836,(RUG11634_Ruminococcaceae:0.009859908999999334,RUG10578_Ruminococcaceae:0.02882669999999976):0.0029107520000000164):0.010098633000000135,RUG13976_Ruminococcaceae:0.018971822999999333):0.2557728489999995,((RUG11311_Ruminococcaceae:0.012767999999999446,RUG14830_Ruminococcaceae:0.061875420999999875):0.22462603099999967,(RUG11259_Ruminococcaceae:0.283081782,RUG13071_Ruminococcaceae:0.20507478100000043):0.1024710209999995):0.051935604000000524):0.09326767800000013):0.11924679900000079):0.2917052489999996):0.12734437499999984):0.08835492699999925):0.09560672799999992):0.13710046399999953):0.06514843299999917):0.18589262999999967):0.1591843940000004):0.19491438500000058,((((((RUG14272_Ruminococcus:0.2762507079999992,RUG14199_Ruminococcus:0.29982168299999934):0.5715668560000005,(RUG12875_Ruminococcus:0.6505245730000002,(RUG11130_Ruminococcus:0.8056988040000004,(((RUG11874_Ruminococcus:0.05911269599999969,RUG11248_Ruminococcus:0.04997165700000039):0.2812571849999994,((RUG12898_Ruminococcus:0.05399800100000007,RUG13555_Ruminococcus:0.02732312200000031):0.16607138,((RUG10552_Ruminococcus:0.0315108249999998,RUG12770_Ruminococcus:0.020712389999999914):0.15712990699999985,(RUG10688_Ruminococcus:0.09925084500000025,(RUG12635_Ruminococcus:0.05869096900000059,RUG12348_Ruminococcus:0.09123315799999965):0.06440176299999933):0.09079216199999962):0.08389890399999977):0.07680124800000065):0.2336309320000005,(RUG12901_Ruminococcus:0.49144032300000084,(RUG11111_Ruminococcus:0.034048588999999296,RUG14287_Ruminococcus:0.0693519449999993):0.4073502859999998):0.17838924700000014):0.13414940000000009):0.10552193500000051):0.09742819000000047):0.18150927199999956,(((RUG12920_Ruminococcus:0.4210537839999997,(RUG10506_Ruminococcus:0.4209328689999996,RUG14854_Ruminococcus:0.38822635100000014):0.16683137999999964):0.4485527460000007,(RUG14240_Ruminococcus:0.8732184459999992,(RUG13915_Ruminococcus:0.47169973299999945,RUG14066_Ruminococcus:0.39220680400000063):0.19301051200000074):0.2127296800000007):0.13632684000000062,((RUG12395_Ruminococcus:0.052816147999999785,RUG12362_Ruminococcus:0.059164255000000665):0.7845218010000004,(RUG14169_Ruminococcus:0.8037347770000007,(RUG12450_Ruminococcus:0.08925244299999946,RUG12422_Ruminococcus:0.1378631610000003):0.6304684829999996):0.24701929000000078):0.1245832999999994):0.07695272700000011):0.05350116299999996,((RUG13077_Ruminococcus:0.7942890079999998,(RUG11171_Ruminococcus:0.8351933319999993,RUG12882_Ruminococcus:0.7126159419999993):0.15990103400000066):0.09234952499999949,RUG13708_Ruminococcus:1.2223453430000006):0.12545154000000025):0.06153429999999993,(RUG11869_Ruminococcus:0.3936653690000007,((RUG12346_Ruminococcus:0.15142297400000082,(RUG12696_Ruminococcus:0.05777731499999916,RUG10767_Ruminococcus:0.022542803000000333):0.11416666400000075):0.1057161450000006,(RUG12975_Ruminococcus:0.1677753200000005,(RUG12800_Ruminococcus:0.1664884200000003,(RUG14256_Ruminococcus:0.011845356000000251,RUG12828_Ruminococcus:0.03199595799999955):0.1359017920000003):0.08420678100000067):0.07223388100000072):0.15793526000000035):0.6685901340000004):0.08599189799999962,((RUG12874_Ruminococcus:0.9804882960000008,RUG11813_Ruminococcus:0.9739517160000002):0.275467699,RUG14179_Ruminococcus:1.357196129):0.1258985569999993):0.2042435479999991):0.06541919999999912,RUG12846_Ruminococcaceae:1.3838415879999992):0.05233964399999991):0.142734817):0.1059159679999997):0.07968239599999993,((RUG12817_Clostridiales:1.0616468609999998,(((RUG11178_Clostridiales:0.012993738000000477,RUG14189_Clostridiales:0.010177998999999716):0.26412327100000077,(RUG12879_Clostridiales:0.21057034400000063,(RUG11855_Clostridiales:0.016414172999999366,RUG14172_Clostridiales:0.033230898999999425):0.07185899199999923):0.15950622099999912):0.5126064709999998,((RUG14304_Clostridiales:0.07010019600000028,RUG12885_Clostridiales:0.03034256599999985):0.44841243299999967,((RUG11212_Clostridiales:0.02128817700000063,RUG12798_Clostridiales:0.07937955200000069):0.48158999199999997,RUG10852_Clostridiales:0.5958327519999997):0.12838298199999976):0.31152024999999917):0.14919793500000011):0.3550191680000001,(((RUG14202_Clostridiales:0.6620305220000002,(RUG14875_Clostridiales:0.5289946279999995,(RUG12911_Clostridiales:0.622043648,(RUG11805_Clostridiales:0.20120572899999978,RUG14862_Clostridiales:0.16818850399999974):0.3203132560000004):0.08222520800000055):0.0925247210000002):0.44023370799999917,(((((RUG14938_Lachnospiraceae:1.036559811,((RUG11135_Lachnospiraceae:0.4412550700000004,((RUG14719_Lachnospiraceae:0.04140619000000001,RUG12573_Lachnospiraceae:0.05378215900000072):0.2923776389999997,(RUG11166_Lachnospiraceae:0.39487509499999973,(RUG13900_Lachnospiraceae:0.01864327300000035,RUG14599_Lachnospiraceae:0.0914359600000001):0.24324535100000055):0.09183415899999936):0.13014319300000032):0.3866560139999997,(((RUG10530_Lachnospiraceae:0.19278714300000033,(((RUG13844_Lachnospiraceae:0.09172833100000055,RUG13616_Lachnospiraceae:0.027866649999999993):0.016935184999999464,(RUG11900_Lachnospiraceae:0.034115249999999264,(RUG11101_Lachnospiraceae:0.03802992500000002,(RUG12326_Lachnospiraceae:0.0315728170000007,RUG10910_Lachnospiraceae:0.07108289299999981):0.019663451999999637):0.011707164000000603):0.006562569999999823):0.013993635000000282,RUG14058_Lachnospiraceae:0.014184135000000708):0.09964260799999991):0.29959126900000044,((RUG12870_Lachnoclostridium:0.008571831999999446,RUG11151_Lachnoclostridium:0.011790990999999806):0.42775272699999967,(HUN_Lachnoclostridium_aminophilum_KH1P1_:0.015220347999999717,HUN_Lachnoclostridium_aminophilum_F_DSM_10710:0.031546310999999605):0.427538062):0.0735636950000007):0.24771456500000077,(RUG14175_Oribacterium:0.2657889640000004,(RUG14298_Oribacterium:0.24969527500000055,(RUG14005_Oribacterium:0.35446926500000053,((HUN_Oribacterium_sp_NK2B42_:0.024912072999999424,(HUN_Oribacterium_sp_FC2011_:0.01517204800000016,HUN_Oribacterium_sp_KHPX15_:0.007266252000000861):0.023324573000000015):0.09309313800000041,(HUN_Oribacterium_sp_P6A1_:0.1068381219999992,HUN_Oribacterium_sp_WCC10_:0.08627095499999982):0.032134893000000275):0.194427138):0.05947084700000005):0.1321134940000004):0.5878810479999999):0.10925455799999995):0.1111631089999996):0.09852704899999942,((RUG11204_Lachnospiraceae:0.04146953599999925,(RUG14083_Lachnospiraceae:0.01811929499999998,RUG12852_Lachnospiraceae:0.06840713599999937):0.010043463000000585):0.8800958679999997,((RUG12843_Lachnospiraceae:0.916363423,((RUG14864_Lachnospiraceae:0.21869058999999957,(RUG10682_Lachnospiraceae:0.044513821000000675,(RUG13260_Lachnospiraceae:0.03208214800000064,(RUG13301_Lachnospiraceae:0.05185190699999964,RUG13475_Lachnospiraceae:0.0037843380000008864):0.003645521999999346):0.023684410999999628):0.1320012540000004):0.32319502200000017,(RUG14268_Lachnospiraceae:0.31764134600000027,(RUG12894_Lachnospiraceae:0.3842759329999996,(RUG13928_Lachnospiraceae:0.17957309099999996,RUG14193_Lachnospiraceae:0.3094925919999998):0.11276455900000038):0.09090869999999995):0.2744311849999992):0.4918349969999998):0.17875797299999974,((RUG11400_Lachnospiraceae:0.014487590999999966,(RUG11623_Lachnospiraceae:0.004504369999999369,RUG11146_Lachnospiraceae:0.0056451679999991455):0.0040518160000004855):0.9457049229999992,(RUG12857_Lachnospiraceae:0.5418098439999994,RUG14163_Lachnospiraceae:0.5883996210000006):0.25381198600000054):0.07927960199999973):0.1078923439999997):0.08416232599999951):0.0790341570000006,(((((HUN_Lachnospiraceae_bacterium_NC2004_:0.8587469070000004,((RUG12884_Lachnospiraceae:0.5507033870000004,(RUG10817_Lachnospiraceae:0.27395496799999997,(RUG13856_Lachnospiraceae:0.12238198600000061,RUG10823_Lachnospiraceae:0.13427053400000055):0.17429260599999985):0.2751893059999997):0.07271398600000012,(RUG11125_Lachnospiraceae:0.643816868,(((RUG12564_Lachnospiraceae:0.26775538799999943,(RUG10522_Lachnospiraceae:0.3619740870000001,RUG12831_Lachnospiraceae:0.25448248700000065):0.08612665699999944):0.16869275600000044,(RUG12760_Sarcina:0.41473463300000013,(RUG13380_Lachnospiraceae:0.06141530200000034,(((RUG12699_Lachnospiraceae:0.06384328599999911,RUG14549_Lachnospiraceae:0.002443164000000664):7.265059999994605E-4,(RUG13418_Lachnospiraceae:0.030732524999999455,RUG10562_Lachnospiraceae:0.021030681999999246):0.012632916999999466):0.05960057999999968,RUG10816_Lachnospiraceae:0.060759467000000456):0.02299552999999932):0.2282266530000001):0.09462944899999925):0.11778619699999915,(((HUN_Lachnospiraceae_bacterium_C6A11_:0.0021163949999998266,(RUG14076_Lachnospiraceae:0.002072395000000782,RUG13424_Lachnospiraceae:0.05050975900000054):0.002938950000000773):0.1418001740000001,((RUG13076_Eubacterium:0.023250452999999283,(HUN_Eubacterium_ruminantium_2388_:0.0,HUN_Eubacterium_ruminantium_HUN269_:0.0):0.0055411539999994375):0.18970090700000064,(HUN_Eubacterium_ruminantium_FB3002_:0.11152035499999968,RUG10494_Eubacterium:0.17467867100000056):0.04612915100000059):0.04996302500000027):0.2725033349999997,((((RUG14244_Lachnospiraceae:0.04505377099999919,RUG11843_Lachnospiraceae:0.05121133599999972):0.543846984,(((RUG12623_Lachnospiraceae:0.1298507579999999,((RUG14763_Lachnospiraceae:0.03200849199999922,RUG11091_Lachnospiraceae:0.03853976000000081):0.04915186899999924,(((RUG10585_Lachnospiraceae:0.0029894230000007127,(RUG13933_Lachnospiraceae:0.027732272999999807,(RUG13407_Lachnospiraceae:0.02590678900000043,RUG13995_Lachnospiraceae:0.03512767399999994):0.012933411000000561):0.01203076000000003):9.224389999999971E-4,(RUG10648_Lachnospiraceae:0.024753920000000207,RUG10155_Lachnospiraceae:0.01572189500000043):0.008317187999999476):0.005943408000000261,(RUG14470_Lachnospiraceae:0.041920789000000624,(RUG10254_Lachnospiraceae:0.012420133999999194,(RUG13749_Lachnospiraceae:0.026460399999999495,RUG10909_Lachnospiraceae:0.02446996900000009):0.01467106199999968):0.015039899999999662):0.007995749999999191):0.049953011999999575):0.02135673499999946):0.2802532539999998,((HUN_Lachnospiraceae_bacterium_LC2019_:0.1526203929999994,(RUG14112_Lachnospiraceae:0.1892660700000004,(RUG12819_Lachnospiraceae:0.10971776799999944,RUG12805_Lachnospiraceae:0.117480531):0.08652998600000039):0.09820831599999913):0.08927524799999986,((((HUN_Lachnospiraceae_bacterium_NE2001_:0.07767079000000088,(HUN_Lachnospiraceae_bacterium_AC2031_:0.05464792599999946,RUG10561_Lachnospiraceae:0.0870135370000007):0.048732899000000884):0.0885749390000008,RUG12891_Lachnospiraceae:0.2594265619999998):0.04748331400000083,((RUG12298_Lachnospiraceae:0.04266144300000008,RUG12023_Lachnospiraceae:0.015819431000000606):0.09846232499999985,(RUG12167_Lachnospiraceae:0.06777288900000045,RUG13400_Lachnospiraceae:0.03815077099999975):0.14148434600000037):0.039412998999999616):0.046480157999999605,(RUG12719_Lachnospiraceae:0.18062819800000085,(RUG12636_Lachnospiraceae:0.051549142000000714,RUG11997_Lachnospiraceae:0.040046657999999624):0.12633827600000025):0.0759202909999992):0.053831658000000004):0.1540238709999997):0.05614903600000076,RUG14911_Lachnospiraceae:0.6840605889999996):0.06418960000000062):0.0987693519999997,(RUG13451_Lachnospiraceae:0.45437708400000076,(RUG10483_Lachnospiraceae:0.31061700399999914,(RUG14162_Lachnospiraceae:0.28050344200000055,((RUG13730_Lachnospiraceae:0.10062639400000073,RUG14168_Lachnospiraceae:0.17791737199999957):0.0613226030000007,(RUG10588_Lachnospiraceae:0.14016990500000048,(RUG12082_Lachnospiraceae:0.12177142100000005,(RUG14248_Lachnospiraceae:0.1992131439999998,(RUG11124_Lachnospiraceae:0.0873781289999993,HUN_Lachnospiraceae_bacterium_AC2029_:0.0024468130000006028):0.0897790030000003):0.022200318999999524):0.029436014999999927):0.04316532700000053):0.03391600199999978):0.04537610300000061):0.2190531999999994):0.09140348400000065):0.06543879900000071,(HUN_Lachnospiraceae_bacterium_YSB2008_:0.31603838800000084,RUG11815_Lachnospiraceae:0.5515148629999995):0.12930620000000026):0.049291074999999296):0.2607400240000004):0.10853551399999972):0.07698948400000027):0.12460317200000048):0.15694518099999932,(((RUG12811_Lachnospiraceae:0.25860670500000005,RUG14166_Lachnospiraceae:0.20749045600000038):0.26442675700000073,(((RUG12847_Lachnospiraceae:0.43648117999999947,RUG11839_Lachnospiraceae:0.3430866049999999):0.05468301199999992,(RUG12788_Lachnospiraceae:0.5383907309999998,(RUG11240_Lachnospiraceae:0.3048625670000007,RUG14101_Lachnospiraceae:0.2932902780000006):0.11289880900000071):0.05230101999999981):0.09519353600000002,RUG14137_Lachnospiraceae:0.4057675110000005):0.08202327000000054):0.4234577230000003,(RUG14204_Lachnospiraceae:0.5750392790000003,(RUG13313_Lachnospiraceae:0.6514944860000007,(RUG13406_Lachnospiraceae:0.6530368489999994,(RUG12845_Lachnospiraceae:0.36517083999999933,RUG11143_Lachnospiraceae:0.5128175319999997):0.1330967790000006):0.09415906499999949):0.06776173399999941):0.36149976599999967):0.11755130699999938):0.09867254899999978,(((((((((RUG12661_Lachnospiraceae:0.028113655000000293,RUG13619_Lachnospiraceae:0.026184776999999215):0.5673376690000005,(((RUG12595_Lachnospiraceae:0.029001354000000035,(RUG12480_Lachnospiraceae:0.02043901400000081,RUG12264_Lachnospiraceae:0.042516479999999746):0.025770518999999936):0.3356571929999994,((RUG14848_Lachnospiraceae:0.2415528449999993,((RUG10419_Lachnospiraceae:0.06095786400000058,RUG11395_Lachnospiraceae:0.06520877800000058):0.09733280899999919,(RUG14672_Lachnospiraceae:0.08112160399999979,RUG11089_Lachnospiraceae:0.1314484579999995):0.03418756800000011):0.050983110000000664):0.12822051500000065,((RUG10516_Lachnospiraceae:0.207042092,(RUG12671_Lachnospiraceae:0.17686137599999974,(RUG14439_Lachnospiraceae:0.05850167400000039,(RUG12652_Lachnospiraceae:0.021942361000000687,RUG13456_Lachnospiraceae:0.02947059999999979):0.012332884999999294):0.12037817500000081):0.04956119500000078):0.03433170799999985,(RUG14286_Lachnospiraceae:0.18404630000000033,RUG11222_Lachnospiraceae:0.27607770800000075):0.04288013500000076):0.1474704090000003):0.16390477899999922):0.07263078199999917,(RUG14290_Lachnospiraceae:0.47149599900000005,(RUG10675_Lachnospiraceae:0.009336033000000299,((((RUG13922_Lachnospiraceae:0.024884593999999538,(RUG10979_Lachnospiraceae:0.02980243500000057,(RUG10156_Lachnospiraceae:0.024507413000000255,RUG10271_Lachnospiraceae:0.02085860799999928):0.009324318000000886):0.0058382179999991735):0.012009426000000545,(RUG10058_Lachnospiraceae:0.02731926499999915,((RUG10241_Lachnospiraceae:0.029806838000000724,RUG10932_Lachnospiraceae:0.06765487400000048):0.00475284300000034,(RUG11998_Lachnospiraceae:0.02610840300000028,(RUG14434_Lachnospiraceae:0.0149194080000008,RUG14605_Lachnospiraceae:0.05555798900000042):0.007269219999999521):0.013438110999999253):8.683749999995882E-4):0.009031649000000641):0.003677641999999537,((RUG14674_Lachnospiraceae:0.05058401099999976,RUG12029_Lachnospiraceae:0.08847255300000079):0.010759137000000862,(RUG11706_Lachnospiraceae:0.017685900000000032,(RUG12061_Lachnospiraceae:0.010328365999999534,RUG13126_Lachnospiraceae:0.05300735500000009):0.006328275999999633):0.012738581000000693):0.027172219000000553):0.009303641000000695,RUG14553_Lachnospiraceae:0.08977915900000077):0.002540481000000483):0.48424595500000045):0.09355297900000004):0.28401481899999936):0.10808639200000059,((RUG14832_Lachnospiraceae:0.4501278039999992,(RUG11181_Lachnospiraceae:0.5196286449999992,(RUG13087_Lachnospiraceae:0.3389584550000002,RUG11252_Lachnospiraceae:0.38121939100000013):0.13936963399999946):0.08443711099999973):0.062000360000000754,RUG12903_Lachnospiraceae:0.6269400229999995):0.07534101999999976):0.08439798000000032,(RUG14788_Lachnospiraceae:0.0495554889999994,(RUG12359_Lachnospiraceae:0.026156362000000044,RUG12045_Lachnospiraceae:0.12250224599999981):0.0306182340000003):0.32783636599999966):0.1864411300000004,((((HUN_Blautia_schinkii_B_DSM_10518:0.23548037399999977,RUG14660_Blautia:0.2120392389999992):0.046952521999999774,(HUN_Blautia_sp_SF-50_:0.23218016200000058,HUN_Blautia_wexlerae_AGR2146_:0.20620304999999917):0.07094681000000058):0.13939369100000043,((RUG12821_Lachnospiraceae:0.4024857199999996,RUG12865_Lachnospiraceae:0.5312066479999995):0.19364438799999917,(RUG14852_Lachnospiraceae:0.42324313599999996,RUG12824_Lachnospiraceae:0.5065521040000007):0.08288449600000014):0.11353531900000036):0.20886627400000002,((HUN_Lachnospiraceae_bacterium_FE2018_:0.4390968209999997,(RUG14235_Lachnospiraceae:0.06630149499999938,RUG14119_Lachnospiraceae:0.09818181400000014):0.32906347800000013):0.19767624400000017,(((RUG10230_Lachnospiraceae:0.05796228200000009,(RUG12144_Lachnospiraceae:0.03429368199999949,(((RUG13594_Lachnospiraceae:0.019302428999999677,(RUG10166_Lachnospiraceae:0.026854793000000043,((RUG12761_Lachnospiraceae:0.0446095530000008,(((RUG12277_Lachnospiraceae:0.04023744300000054,RUG10982_Lachnospiraceae:0.06164294300000073):0.024930682000000814,(RUG10902_Lachnospiraceae:0.046834445,((((RUG13401_Lachnospiraceae:0.03841852799999934,RUG11983_Lachnospiraceae:0.020477769999999396):0.00719794299999954,RUG13137_Lachnospiraceae:0.04436674299999943):0.011309802999999619,RUG12242_Lachnospiraceae:0.02426306199999928):0.008234307000000385,RUG12660_Lachnospiraceae:0.02591795800000085):0.004976698000000113):0.00842123600000022):0.0026096110000004558,(RUG10564_Lachnospiraceae:0.01929132399999922,RUG10202_Lachnospiraceae:0.026642073999999738):0.016806831000000244):0.0070083790000001756):0.010362272000000061,(RUG13736_Lachnospiraceae:0.0379641460000002,RUG13673_Lachnospiraceae:0.02774802000000065):0.010752327000000506):0.007060742000000175):0.012131667000000235):0.008878885999999753,RUG13896_Lachnospiraceae:0.03471101300000079):0.009177302999999526,RUG13658_Lachnospiraceae:0.03525891700000017):0.02900701099999914):0.02935202799999992):0.37588357199999933,((RUG12693_Lachnospiraceae:0.1858580209999996,RUG13595_Lachnospiraceae:0.20798121900000055):0.2587779080000008,(HUN_Eubacterium_cellulosolvens_LD2006_:0.3420394560000002,RUG14260_Lachnospiraceae:0.2838862990000006):0.08028612400000057):0.08941708000000048):0.11942657099999998,(RUG14117_Lachnospiraceae:0.4970975079999995,(RUG12916_Lachnospiraceae:0.5748696459999998,RUG14183_Lachnospiraceae:0.40392182299999924):0.054849026999999495):0.10302054499999969):0.09959561299999997):0.2992908219999997):0.07984191799999962):0.0949086690000005,(RUG10071_Lachnospiraceae:0.4984010330000004,(HUN_Ruminococcus_gnavus_AGR2154_:0.32781127099999985,(HUN_Dorea_longicatena_AGR2136_:0.19828910300000047,HUN_Dorea_sp_AGR2135_:0.2602311220000004):0.13820428200000023):0.11848566299999952):0.24016862799999927):0.07909041699999975,((RUG11237_Lachnospiraceae:0.6716529550000008,(((((((RUG10097_Lachnospiraceae:0.4634901490000001,(RUG12462_Lachnospiraceae:0.5078027869999993,((RUG11093_Lachnospiraceae:0.06024584000000033,(RUG14741_Lachnospiraceae:0.018868359000000723,(RUG10875_Lachnospiraceae:0.04508917799999956,RUG13397_Lachnospiraceae:0.047918508000000415):0.013930476000000525):0.004358840000000086):0.18777779000000017,(RUG14855_Lachnospiraceae:0.24372346200000017,RUG12067_Lachnospiraceae:0.21709096999999922):0.05010295299999967):0.3309377110000007):0.08665657100000068):0.18944537500000003,((RUG12896_Lachnospiraceae:0.20668294500000073,(RUG10882_Lachnospiraceae:0.03771182300000042,RUG13505_Lachnospiraceae:0.03663395300000083):0.14746812399999953):0.3017061690000009,(RUG12349_Lachnospiraceae:0.3744051249999991,(RUG12370_Lachnospiraceae:0.01291577499999974,(RUG14859_Lachnospiraceae:0.05925480299999997,RUG12483_Lachnospiraceae:0.08811539799999935):0.014399800999999712):0.35640341500000083):0.12136609500000084):0.16320999200000053):0.05166603099999989,(HUN_Lachnospiraceae_bacterium_G11_:0.49470374200000045,(HUN_Lachnospiraceae_bacterium_YSD2013_:0.3453559629999994,(RUG11799_Lachnospiraceae:0.03431029499999916,RUG14095_Lachnospiraceae:0.045461574999999144):0.3804920860000003):0.33394576100000073):0.1012553710000006):0.04377419499999924,(HUN_Lachnospiraceae_bacterium_XBB2008_:0.7351097959999997,(((RUG14833_Lachnospiraceae:0.18358584499999964,((RUG10520_Lachnospiraceae:0.023594489000000607,(RUG14701_Lachnospiraceae:0.03354257400000016,RUG12458_Lachnospiraceae:0.030856753000000126):0.021376938999999595):0.21468290800000034,(RUG12880_Lachnospiraceae:0.1573260180000009,(((RUG13462_Lachnospiraceae:0.012114652999999365,RUG13538_Lachnospiraceae:0.03525004799999998):0.005132352000000395,RUG13289_Lachnospiraceae:0.036956922999999975):0.004689129999999153,RUG13970_Lachnospiraceae:0.023808060000000353):0.08552869700000088):0.05178797800000012):0.06779814399999928):0.28876634799999934,((((RUG13018_Lachnospiraceae:0.017658916000000247,RUG11047_Lachnospiraceae:0.018597165999999277):0.04375444599999945,(HUN_Lachnospiraceae_bacterium_G41_:0.010757453000000083,RUG12413_Lachnospiraceae:0.0364831609999996):0.0307884499999993):0.06263025199999994,(RUG13559_Lachnospiraceae:0.16630936299999988,RUG12797_Lachnospiraceae:0.21033771499999965):0.05323390100000047):0.41484869700000004,RUG13496_Lachnospiraceae:0.6213026809999995):0.12950421000000034):0.2501943769999997,((RUG13912_Lachnospiraceae:0.46468896700000073,(HUN_Lachnospiraceae_bacterium_NK4A136_:0.012801573000000843,HUN_Lachnospiraceae_bacterium_NC2008_:0.009831580000000173):0.37313987199999943):0.14030170700000077,((RUG13286_Lachnospiraceae:0.15792419699999982,RUG12463_Lachnospiraceae:0.09776793400000017):0.35850226099999993,(HUN_Lachnospiraceae_bacterium_AB2028_:0.3104050669999996,(HUN_Lachnospiraceae_bacterium_XPB1003_:0.21819963399999942,(HUN_Lachnospiraceae_bacterium_NK4A179_:0.014529567000000299,RUG10521_Lachnospiraceae:0.05572832500000047):0.29574446700000045):0.1438609280000005):0.20934261500000062):0.17710679600000034):0.1549975349999997):0.06874318600000073):0.04505561799999924):0.073039305,(((RUG11236_Lachnospiraceae:0.2037802210000006,(RUG13622_Lachnospiraceae:0.026708186000000467,RUG12489_Lachnospiraceae:0.03032855000000012):0.11703300099999936):0.31268611800000023,(RUG10519_Lachnospiraceae:0.2658809049999995,(((RUG12745_Lachnospiraceae:0.01863177499999935,((RUG11066_Lachnospiraceae:0.03998215700000074,(RUG13167_Lachnospiraceae:0.02341677899999972,RUG11967_Lachnospiraceae:0.05791133900000034):0.005359118999999524):0.01294866399999961,RUG10641_Lachnospiraceae:0.006354234999999875):0.022953133999999764):0.010807168999999561,RUG10783_Lachnospiraceae:0.04669362499999963):0.15176720100000018,(HUN_Lachnospiraceae_bacterium_AC2028_:0.1428643790000006,(HUN_Lachnospiraceae_bacterium_P6A3_:0.03494574199999967,RUG13935_Lachnospiraceae:0.06962960799999962):0.11623319399999943):0.04823787700000004):0.10450536899999996):0.5055556249999995):0.13502392000000007,(RUG14141_Lachnospiraceae:0.31060164800000045,(RUG11162_Lachnospiraceae:0.2261362259999995,(RUG13871_Lachnospiraceae:0.024341245000000455,RUG13378_Lachnospiraceae:0.015809157999999712):0.14889659600000016):0.21222285400000018):0.16124693499999943):0.14893237200000087):0.061291445000000166,((((HUN_Lachnospiraceae_bacterium_MA2020_:0.2162248489999996,(HUN_Lachnospiraceae_bacterium_KH1T2_:0.007919338000000664,HUN_Lachnospiraceae_bacterium_ND2006_:0.014256954000000377):0.27774487199999953):0.1612315570000007,((HUN_Lachnospiraceae_bacterium_KH1P17_:0.10527565299999964,(HUN_Lachnospiraceae_bacterium_NK4A144_:0.027240143000000216,HUN_Lachnospiraceae_bacterium_MC2017_:0.03291394700000083):0.04979810700000087):0.24929370799999973,(RUG12474_Lachnospiraceae:0.18167808299999955,(RUG14293_Lachnospiraceae:0.2332547740000006,(HUN_Lachnospiraceae_bacterium_AD3010_:0.050385232,RUG14895_Lachnospiraceae:0.07977914199999958):0.1555787550000005):0.08716325099999978):0.27790137100000045):0.10269979699999965):0.1455866609999994,(RUG12780_Lachnospiraceae:0.5000065009999997,(RUG12618_Lachnospiraceae:0.2054169839999993,(HUN_Lachnospiraceae_bacterium_AC3007_:0.20633842400000013,(RUG12787_Lachnospiraceae:0.1819595360000008,(RUG14904_Lachnospiraceae:0.1821639509999997,RUG12868_Lachnospiraceae:0.19418115799999924):0.03459808400000064):0.07974654000000037):0.07676630199999934):0.3226160379999996):0.22528951700000022):0.2566943669999997,(((RUG11445_Lachnospiraceae:0.5124420510000007,RUG12861_Lachnospiraceae:0.7015926310000005):0.09158479100000072,(((RUG14180_Lachnospiraceae:0.4696979970000008,((((((RUG10413_Lachnospiraceae:0.012828308999999649,(((RUG10201_Lachnospiraceae:0.016576090999999238,RUG13747_Lachnospiraceae:0.06937506999999954):0.0035523590000003935,RUG12114_Lachnospiraceae:0.02842409400000001):0.008461225999999655,RUG10228_Lachnospiraceae:0.020011402999999817):0.011616532999999762):0.0064885750000005515,RUG14688_Lachnospiraceae:0.049437485000000336):0.006870317000000625,(((((RUG12090_Lachnospiraceae:0.0168275359999992,RUG13191_Lachnospiraceae:0.029112743000000663):0.0028465089999993864,RUG13854_Lachnospiraceae:0.01384291599999976):0.0011258000000005097,RUG10079_Lachnospiraceae:0.005559510999999517):0.002898166999999674,(RUG11309_Lachnospiraceae:0.009847734999999247,RUG11647_Lachnospiraceae:0.011677153999999135):0.0017980099999999055):0.0015628860000003186,(RUG12700_Lachnospiraceae:0.021429840999999783,(RUG11910_Lachnospiraceae:0.056312939999999756,RUG11979_Lachnospiraceae:0.016852852999999612):0.006990472000000025):0.007097693000000405):9.653519999996973E-4):0.005248273999999498,(((RUG14371_Lachnospiraceae:0.011488790999999665,(RUG10772_Lachnospiraceae:0.007318968999999953,RUG10670_Lachnospiraceae:0.013874320999999412):0.008763768999999755):3.851449999991985E-4,(((RUG11015_Lachnospiraceae:0.005522877000000648,RUG11415_Lachnospiraceae:0.03256985800000045):0.004626210999999714,(RUG11038_Lachnospiraceae:0.03357055899999928,RUG12523_Lachnospiraceae:0.07349272599999956):0.01185440299999918):0.002921986000000487,((RUG14758_Lachnospiraceae:0.0028992980000008828,RUG14433_Lachnospiraceae:0.036872554000000335):0.0027363230000005956,(RUG13888_Lachnospiraceae:0.027030825000000647,((((RUG10061_Lachnospiraceae:0.004968644999999938,(RUG13999_Lachnospiraceae:0.01632882300000027,((RUG12305_Lachnospiraceae:0.020261969999999963,RUG13934_Lachnospiraceae:0.005282915000000443):0.010156367000000444,((RUG10280_Lachnospiraceae:0.015603302000000596,RUG13432_Lachnospiraceae:0.018396386999999237):0.009304665000000156,(RUG10720_Lachnospiraceae:0.019648962999999853,RUG12332_Lachnospiraceae:0.034657148999999166):0.005903189999999725):0.010232143999999721):0.005949111999999701):6.12391000000656E-4):0.008125927000000033,RUG12233_Lachnospiraceae:0.022382586999999177):5.000000413701855E-9,(RUG13166_Lachnospiraceae:0.015613672000000633,RUG10220_Lachnospiraceae:0.014036422000000215):0.0021139199999993252):0.005643512000000683,((RUG10981_Lachnospiraceae:0.031670433000000386,(RUG13482_Lachnospiraceae:0.019133104999999873,RUG14546_Lachnospiraceae:0.01684101500000068):0.0019723589999998126):0.008300009999999247,((RUG12283_Lachnospiraceae:0.012932298000000841,(RUG13664_Lachnospiraceae:0.033794454000000584,(RUG10572_Lachnospiraceae:0.026232740999999393,RUG10848_Lachnospiraceae:0.02230669000000063):0.006189448000000652):0.005172999999999206):0.004789203999999714,(RUG12139_Lachnospiraceae:0.030262880000000436,RUG11109_Lachnospiraceae:0.02442912100000072):0.012755655999999505):0.0035786390000005497):5.000000413701855E-9):0.007202101000000738):6.000000496442226E-9):0.008096538000000209):0.0016062100000002744):3.023189999993292E-4,RUG11561_Lachnospiraceae:0.01627726100000082):0.0026410010000006423):0.3241446519999993,(HUN_Lachnospiraceae_bacterium_NK3A20_:0.3085485289999994,RUG14031_Lachnospiraceae:0.2908686120000006):0.06495029000000052):0.05290364799999914,((RUG10143_Lachnospiraceae:0.01492127000000032,RUG14023_Lachnospiraceae:0.04027081899999985):0.37627431599999994,((RUG14010_Lachnospiraceae:0.029846880999999215,RUG10139_Lachnospiraceae:0.018861040000000884):0.007194688000000227,(((((RUG13618_Lachnospiraceae:0.03906141000000041,(RUG10565_Lachnospiraceae:0.018228201999999527,(RUG10804_Lachnospiraceae:0.008561738999999235,RUG10827_Lachnospiraceae:0.029848851000000565):0.02026649099999922):0.007506814999999278):0.002487796000000486,RUG13145_Lachnospiraceae:0.02489730899999998):0.0011514990000005554,RUG11918_Lachnospiraceae:0.007134883999999175):0.006017109000000076,(RUG12109_Lachnospiraceae:0.04156527600000004,RUG10595_Lachnospiraceae:0.012762828999999698):0.0032569079999991146):0.010506878999999358,((RUG13027_Lachnospiraceae:0.027307307999999253,(RUG12737_Lachnospiraceae:0.010350250000000116,(RUG12140_Lachnospiraceae:0.011675026000000699,RUG12120_Lachnospiraceae:0.002307000000000059):7.187519999991565E-4):9.005989999995023E-4):0.0012066780000008492,((RUG13347_Lachnospiraceae:0.02331416300000022,RUG13445_Lachnospiraceae:0.022852907000000755):0.012596029999999203,RUG14001_Lachnospiraceae:0.01005709300000035):0.0060495270000000545):2.3542799999987096E-4):0.0164601710000003):0.362558065):0.08793226499999918):0.13628724299999995):0.11332293599999943,(((RUG13728_Lachnospiraceae:0.09886739000000055,(RUG10844_Lachnospiraceae:0.01205144999999952,((RUG12528_Lachnospiraceae:0.021367124999999376,RUG14022_Lachnospiraceae:0.02734148799999936):0.0017007000000006656,((((RUG13613_Lachnospiraceae:0.013899178000000845,(RUG13442_Lachnospiraceae:0.022439778000000743,RUG13033_Lachnospiraceae:0.010987275999999824):0.010418583999999953):0.0062385190000000534,(RUG10986_Lachnospiraceae:0.012791736000000498,(RUG12244_Lachnospiraceae:0.012677547999999206,(((RUG13639_Lachnospiraceae:0.025198598999999433,RUG13372_Lachnospiraceae:0.011850729000000726):0.011890483000000174,((RUG12196_Lachnospiraceae:0.016969494999999668,RUG12143_Lachnospiraceae:0.00840997799999954):0.009136090000000152,(RUG12333_Lachnospiraceae:0.016155885999999953,RUG10208_Lachnospiraceae:0.012690408999999292):0.0014878009999996777):0.007600662999999841):0.0022217159999993186,((RUG13661_Lachnospiraceae:0.021978697999999852,RUG12165_Lachnospiraceae:0.013233822000000117):0.0010709000000002078,RUG13593_Lachnospiraceae:0.012428375000000713):9.57267000000428E-4):5.000000413701855E-9):0.008147275000000676):5.000000413701855E-9):7.118370000007701E-4,(RUG10256_Lachnospiraceae:0.0185260619999994,RUG12107_Lachnospiraceae:0.02190432099999917):0.0059863809999995965):5.000000413701855E-9,RUG11917_Lachnospiraceae:0.012036240000000475):0.009020285000000072):0.005711598999999623):0.018623745999999386):0.24895584499999934,(((RUG14548_Lachnospiraceae:0.04363724799999957,((((RUG10211_Lachnospiraceae:0.032584940999999645,RUG11104_Lachnospiraceae:0.0316959360000002):0.011253412000000296,((RUG14474_Lachnospiraceae:0.04093105199999947,RUG12688_Lachnospiraceae:0.05278627799999924):0.005916490000000607,RUG12003_Lachnospiraceae:0.012295144999999508):0.002507243000000159):0.007222075999999689,RUG14937_Lachnospiraceae:0.03376999199999986):0.00725242000000037,((RUG10589_Lachnospiraceae:0.04127196399999988,(((RUG13335_Lachnospiraceae:0.02734893799999938,RUG12278_Lachnospiraceae:0.1076205459999997):0.03333252400000042,RUG10243_Lachnospiraceae:0.059051793000000075):0.009965104999999141,RUG13385_Lachnospiraceae:0.038602497999999486):0.01897390799999954):0.0080883699999994,RUG10227_Lachnospiraceae:0.10837910300000075):0.0025250030000005808):5.000000413701855E-9):0.007881384999999241,(RUG10907_Lachnospiraceae:0.025407808000000642,((RUG10987_Lachnospiraceae:0.012162972000000494,(RUG12663_Lachnospiraceae:0.02511965499999924,RUG10567_Lachnospiraceae:0.06403868199999962):0.017265806999999356):0.014525412999999432,RUG12304_Lachnospiraceae:0.03302038400000029):0.009217214999999612):0.005822211999999993):0.00814162700000054,RUG10169_Lachnospiraceae:0.06794233499999969):0.29257278999999947):0.26840999400000065,RUG14877_Lachnospiraceae:0.6544757790000002):0.13039876300000053):0.08652377099999953,(((RUG14685_Lachnospiraceae:0.11169004599999965,((((RUG10847_Lachnospiraceae:0.023367099999999752,((RUG11984_Lachnospiraceae:0.01023653600000074,(RUG13629_Lachnospiraceae:0.007652869999999368,RUG12149_Lachnospiraceae:0.04759927599999969):0.015151155999999943):0.011698932999999911,RUG14432_Lachnospiraceae:0.004113022000000299):0.02689849799999955):0.03905996099999953,(RUG10689_Lachnospiraceae:0.05094649299999965,(RUG14676_Lachnospiraceae:0.05024436899999962,RUG14532_Lachnospiraceae:0.026440508000000307):0.022602735999999624):0.06126081500000069):0.07437644200000015,(((RUG14479_Lachnospiraceae:0.07177871400000058,(RUG10846_Lachnospiraceae:0.04954291700000013,(RUG12132_Lachnospiraceae:0.034944427999999306,RUG14647_Lachnospiraceae:0.05375900499999986):0.008071604999999593):0.009493443000000212):0.01273520500000025,((RUG14002_Lachnospiraceae:0.008394017000000531,RUG11960_Lachnospiraceae:0.07737834899999996):0.011059227000000504,RUG10556_Lachnospiraceae:0.010768277000000381):0.006574688000000606):0.03451826999999952,((RUG13037_Lachnospiraceae:0.041944581999999286,RUG11553_Lachnospiraceae:0.07946450899999924):0.007223950000000201,(RUG13193_Lachnospiraceae:0.03125614900000073,(RUG12657_Lachnospiraceae:0.030802671000000004,RUG13348_Lachnospiraceae:0.02985820299999986):0.0064319879999992224):0.025760977999999213):0.013343867999999759):0.09822619400000043):0.032728856000000306,RUG11238_Lachnospiraceae:0.17571348000000064):0.04452359899999969):0.043254043999999325,RUG11393_Lachnospiraceae:0.17735021300000042):0.23276729100000004,((RUG13835_Lachnospiraceae:0.04236358100000004,((RUG10417_Lachnospiraceae:0.03439130199999951,(RUG11274_Lachnospiraceae:0.01995244599999957,(RUG10652_Lachnospiraceae:0.03803644799999972,RUG11593_Lachnospiraceae:0.02347539199999993):0.0067857300000007115):0.006759224999999702):6.9535899999984E-4,((RUG13694_Lachnospiraceae:0.020628905000000586,RUG12529_Lachnospiraceae:0.026166914999999236):0.012138876999999937,((((((((RUG11465_Lachnospiraceae:0.09326687999999983,RUG12210_Lachnospiraceae:0.020655079000000853):0.0077834560000002995,RUG11773_Lachnospiraceae:0.0061403319999993045):0.01069817800000017,(((RUG14789_Lachnospiraceae:0.028849850000000288,(((RUG13815_Lachnospiraceae:0.04197875600000067,RUG11761_Lachnospiraceae:0.0401185599999998):0.00912899599999939,RUG10367_Lachnospiraceae:0.03205993299999932):0.007578769000000207,(RUG12778_Lachnospiraceae:0.01908704400000083,RUG11562_Lachnospiraceae:0.02826351300000063):0.008895171000000701):0.004469546999999352):0.007458958000000848,(RUG10293_Lachnospiraceae:0.012599347000000094,(RUG11264_Lachnospiraceae:0.015496714999999384,RUG11409_Lachnospiraceae:0.04097046699999929):0.022924236999999792):0.007865771000000521):3.475840000000119E-4,(RUG10299_Lachnospiraceae:0.01882854700000003,((RUG12622_Lachnospiraceae:0.015391837999999325,(RUG11601_Lachnospiraceae:0.0378772749999996,RUG12452_Lachnospiraceae:0.0177702170000007):5.519550000006035E-4):0.003603369000000356,RUG13811_Lachnospiraceae:0.0034177960000008056):0.007815258000000824):0.011047096000000423):0.005924459999999243):0.0017983469999993673,(RUG11732_Lachnospiraceae:0.007857661999999266,RUG11293_Lachnospiraceae:0.0452557579999997):0.015174259000000134):0.0043589209999996825,(((RUG10945_Lachnospiraceae:0.030414415999999278,RUG10911_Lachnospiraceae:0.06963157200000047):0.011377763000000485,RUG10310_Lachnospiraceae:0.05754499300000049):0.01625512000000029,RUG12039_Lachnospiraceae:0.01402178500000062):0.007482202000000271):0.013455956999999685,((RUG13562_Lachnospiraceae:0.005795573000000331,RUG10705_Lachnospiraceae:0.058910692999999625):0.009983923000000061,(((RUG13771_Lachnospiraceae:0.024270975000000305,(RUG14641_Lachnospiraceae:0.016619865999999206,(RUG12504_Lachnospiraceae:0.01434470499999918,RUG11659_Lachnospiraceae:0.03725794100000002):0.00752643699999922):0.0023018679999999847):0.008175344999999723,RUG10351_Lachnospiraceae:0.015343050000000247):3.8410700000035547E-4,(RUG11016_Lachnospiraceae:0.002438335000000791,RUG12111_Lachnospiraceae:0.04042446599999927):0.0050474269999991606):0.0027144359999997647):5.000000413701855E-9):0.0028570319999996485,((RUG12279_Lachnospiraceae:0.002561105999999924,(RUG11930_Lachnospiraceae:0.03354477100000075,(RUG13525_Lachnospiraceae:0.047925324999999575,(RUG14767_Lachnospiraceae:0.03244782199999996,RUG13495_Lachnospiraceae:0.008734036999999972):0.007481873999999777):0.0215418310000004):0.009581540999999305):0.007246457999999123,RUG12490_Lachnospiraceae:0.004580943000000559):0.005309139999999601):0.00197257099999959,(RUG12180_Lachnospiraceae:0.02350923800000082,RUG12317_Lachnospiraceae:0.024820920999999885):0.009633240999999515):0.009547414000000032):7.890180000007518E-4):0.0052685459999999296):0.46310849099999984,((RUG12263_Lachnospiraceae:0.1709216540000007,(((RUG11467_Lachnospiraceae:0.042755973000000225,((RUG13775_Lachnospiraceae:0.04598033599999951,RUG12369_Lachnospiraceae:0.06036065300000004):0.03247461900000026,(RUG10091_Lachnospiraceae:0.007876714000000007,(RUG13546_Lachnospiraceae:0.02639200900000027,RUG13308_Lachnospiraceae:0.051602705000000526):0.013482004000000103):0.020108118999999647):0.005404629999999244):0.013713906999999637,RUG13438_Lachnospiraceae:0.026544300999999493):0.10035765399999974,(RUG12566_Lachnospiraceae:0.11927847800000002,RUG10399_Lachnospiraceae:0.07023792000000029):0.023611123000000234):0.055090438000000574):0.04202291200000019,((RUG12648_Lachnospiraceae:0.028887778999999725,RUG13044_Lachnospiraceae:0.061002344000000264):0.1290253589999999,(((HUN_Sarcina_sp_LD_64_DSM_11001:0.008699043000000017,(((RUG11923_Sarcina:0.00485432900000049,(RUG13786_Sarcina:0.03623015500000015,((RUG10628_Sarcina:0.034107975999999596,RUG11526_Sarcina:0.024587627000000722):0.0019445509999993504,RUG14784_Sarcina:0.011316238999999229):0.011934845000000749):0.007782165000000063):0.010386832000000012,RUG10663_Sarcina:0.021382428000000786):0.007806700999999805,((((RUG13955_Sarcina:0.011699568999999244,RUG13806_Sarcina:0.021529986999999196):0.0018265629999998367,(RUG10785_Sarcina:0.009653552999999704,(RUG11655_Sarcina:0.02212250200000021,(RUG14422_Sarcina:0.033964835000000804,RUG10701_Sarcina:0.03569365699999949):0.004701608999999607):0.008004554999999414):0.001895791999999119):0.005467541999999881,((((RUG13773_Sarcina:0.03596448300000077,RUG14486_Sarcina:0.016483064999999186):0.01601716400000086,(RUG10924_Sarcina:0.01791995600000007,RUG14334_Sarcina:0.02922283600000064):1.196419999995868E-4):0.008127898999999772,((RUG14386_Sarcina:0.015338794999999905,RUG14467_Sarcina:0.003954764999999583):0.002102877000000447,RUG13706_Sarcina:0.01769234300000022):0.0019593699999997938):4.5362000000004343E-4,(RUG10842_Sarcina:0.014120030000000838,(((((RUG12767_Sarcina:0.05061808499999998,RUG13510_Sarcina:0.05596064699999914):0.018100666000000487,RUG12510_Sarcina:0.033945665999999264):0.012472212000000482,RUG12419_Sarcina:0.03654461200000014):0.010340670999999801,RUG12205_Sarcina:0.01684433399999996):0.00930113699999957,RUG11374_Sarcina:0.024606166999999957):0.0029911110000000463):0.012378408000000007):1.7467800000048328E-4):0.0057180880000000656,RUG10745_Sarcina:0.014301375000000505):0.0014435739999996144):0.0012214989999996817):0.00557253300000049,((RUG10889_Sarcina:0.03095231300000023,RUG12738_Sarcina:0.006326480000000245):0.02084360199999935,(RUG10549_Sarcina:0.04148418399999976,RUG14694_Sarcina:0.033650143999999216):0.008281028000000745):0.010978344999999834):0.0011818429999994606,RUG14805_Sarcina:0.03217524699999963):0.1683892819999997):0.03894641399999976):0.3264332690000007):0.0741167909999998):0.24881373899999915):0.0641927029999998):0.2538848419999997,(((HUN_Butyrivibrio_sp_NC2002_:0.17395410199999972,((HUN_Butyrivibrio_sp_WCD3002_:0.01461245199999972,(HUN_Butyrivibrio_sp_AE3006_:0.009785832000000383,HUN_Butyrivibrio_sp_MB2005_:0.006757692000000759):0.017298625000000456):0.12439554600000058,((HUN_Butyrivibrio_sp_VCD2006_:0.07339932100000013,((HUN_Butyrivibrio_sp_WCD2001_:0.002840984000000546,HUN_Butyrivibrio_sp_AD3002_:0.0036913100000006693):0.003542503000000252,(HUN_Butyrivibrio_sp_OB235_:0.003993303999999753,HUN_Butyrivibrio_sp_INlla16_:0.012127015000000796):0.0036190989999997925):0.07067123899999928):0.03873914899999953,((HUN_Butyrivibrio_sp_AE2005_:0.0672431109999998,(HUN_Butyrivibrio_sp_FC2001_:0.0013617809999999508,HUN_Butyrivibrio_sp_XPD2002_:0.002965036999999171):0.06400579700000009):0.024565730999999147,(HUN_Butyrivibrio_sp_AE3004_:0.07152320700000026,(HUN_Butyrivibrio_sp_WCE2006_:0.0028019520000004405,HUN_Butyrivibrio_sp_LC3010_:0.0047350189999999515):0.07682142800000058):0.03662489699999938):0.0130588920000001):0.058132328999999316):0.04138197900000051):0.2070037659999997,((HUN_Butyrivibrio_sp_INlla21_:0.11813321700000046,((HUN_Butyrivibrio_sp_LB2008_:0.005506900000000314,RUG14388_Butyrivibrio:0.07360201300000035):0.028002001999999138,(HUN_Butyrivibrio_sp_M55_:0.0114739299999993,(((HUN_Butyrivibrio_hungatei_NK4A153_:0.0025765209999999428,((HUN_Butyrivibrio_hungatei_XBD2006_:0.006643370999999121,RUG10859_Butyrivibrio:0.007811664000000107):0.0071194020000007185,RUG10548_Butyrivibrio:0.04425223099999975):0.0373089929999999):0.0030993479999992246,HUN_Butyrivibrio_sp_AC2005_:0.005353186000000676):0.002509014999999337,HUN_Butyrivibrio_sp_AE3003_:0.004549060000000438):0.014118262000000215):0.026417586999999187):0.11384418599999968):0.07875091900000086,((HUN_Butyrivibrio_proteoclasticus_P6B7_:0.1775733689999992,(HUN_Butyrivibrio_sp_YAB3001_:0.1283566779999994,((HUN_Butyrivibrio_sp_XBB1001_:0.008037059999999485,HUN_Butyrivibrio_sp_INlla14_:0.014212026999999239):0.0853029670000005,(HUN_Butyrivibrio_proteoclasticus_FD2007_:0.08462910899999976,HUN_Butyrivibrio_sp_VCB2006_:0.05466825000000064):0.023893808000000405):0.043498122000000805):0.041281874999999246):0.03127528399999946,((HUN_Butyrivibrio_sp_INlla18_:0.12814846600000074,(HUN_Butyrivibrio_proteoclasticus_P18_:0.023727281999999406,(HUN_Butyrivibrio_sp_Su6_:0.01522152399999932,HUN_Butyrivibrio_sp_AE2015_:0.009242720999999676):0.011853998999999504):0.10472176999999938):0.04451593599999981,((HUN_Butyrivibrio_sp_AE3009_:0.061217642000000794,HUN_Butyrivibrio_sp_MC2021_:0.05843132599999912):0.10041382300000024,(HUN_Butyrivibrio_sp_FCS014_:0.14294067900000051,(HUN_Butyrivibrio_sp_AE2032_:0.15620757399999974,(HUN_Butyrivibrio_sp_XPD2006_:0.03217756399999949,(HUN_Butyrivibrio_sp_VCB2001_:0.00758238799999944,(HUN_Butyrivibrio_sp_FCS006_:0.006591130000000334,HUN_Butyrivibrio_sp_NC2007_:0.0025368560000007534):0.008682603000000455):0.027631087999999693):0.08841091899999931):0.040132233999999656):0.0745330580000001):0.02965091799999975):0.014657442000000742):0.038950293999999275):0.1615277269999993):0.12672075499999913,((HUN_Butyrivibrio_sp_NC3005_:0.003023916000000071,RUG14843_Butyrivibrio:0.017396400000000867):0.3376821759999995,(HUN_Butyrivibrio_sp_MC2013_:0.33447246699999944,((HUN_Butyrivibrio_fibrisolvens_MD2001_:0.00649369399999955,((HUN_Butyrivibrio_fibrisolvens_AB2020_:0.0070551279999993,HUN_Butyrivibrio_fibrisolvens_AR40_:0.02191523499999981):0.0021104049999998153,(HUN_Butyrivibrio_fibrisolvens_YRB2005_:0.003558652000000606,HUN_Butyrivibrio_fibrisolvens_WTE3004_:0.0013212179999992912):6.889979999993301E-4):0.00538213799999987):0.004625965000000676,(HUN_Butyrivibrio_fibrisolvens_ND3005_:0.0017765969999992137,(HUN_Butyrivibrio_fibrisolvens_TB_:0.005182399000000615,HUN_Butyrivibrio_fibrisolvens_FE2007_:0.0034578169999992525):0.003961068000000623):0.005404277000000235):0.2463331740000001):0.09596953399999997):0.1980430129999995):0.19019720999999912):0.09553665099999975):0.12611775899999955):0.0563453109999994,((RUG11170_Lachnospiraceae:0.37728978400000024,RUG12122_Lachnospiraceae:0.4151066280000002):0.13106452000000068,(RUG11155_Lachnospiraceae:0.45336046599999946,HUN_Lachnospiraceae_bacterium_NLAE-zl-G231_:0.45026218299999954):0.08111597000000081):0.08825437700000016):0.14075055400000025):0.05219755399999926,((((RUG14243_Lachnospiraceae:0.9095312520000007,(RUG14082_Lachnospiraceae:0.42388505399999943,RUG14228_Lachnospiraceae:0.5462744179999994):0.2190428079999993):0.11602289900000073,HUN_Eubacterium_oxidoreducens_G41_DSM_3217:0.6015560820000001):0.1617210920000005,((((((HUN_Lachnospiraceae_bacterium_A10_:0.0020922520000006273,(HUN_Lachnospiraceae_bacterium_MD2004_:0.002930913000000146,(HUN_Lachnospiraceae_bacterium_AC2012_:0.00344205100000039,HUN_Lachnospiraceae_bacterium_FD2005_:0.003199902000000421):0.0014585460000002826):0.0027447029999994044):0.5071351869999994,(((((RUG14892_Lachnospiraceae:0.12692485700000056,(HUN_Lachnospiraceae_bacterium_KHCPX20_:0.011016832999999338,HUN_Lachnospiraceae_bacterium_C10_:0.009748271999999503):0.09692194700000023):0.27073357699999967,(((RUG13597_Lachnospiraceae:0.0151691550000006,RUG11920_Lachnospiraceae:0.013392714000000083):0.10763438899999933,(RUG14910_Lachnospiraceae:0.06589008099999916,(RUG12655_Lachnospiraceae:0.008879496000000486,RUG13141_Lachnospiraceae:0.004693103999999337):0.015515363000000448):0.06624838499999974):0.08548334800000035,(RUG10034_Lachnospiraceae:0.11652438399999987,RUG14026_Lachnospiraceae:0.1990870779999998):0.07694521600000037):0.3337103500000005):0.14638993099999986,RUG14282_Lachnospiraceae:0.7806273570000002):0.08579395599999984,(RUG13670_Lachnospiraceae:0.4620264459999994,((RUG12872_Lachnospiraceae:0.1504275419999992,RUG11789_Lachnospiraceae:0.10937541600000067):0.5941944709999998,(RUG14929_Lachnospiraceae:0.13035267300000086,((RUG12164_Lachnospiraceae:0.011182175000000072,((((RUG13355_Lachnospiraceae:0.008433405999999977,RUG13135_Lachnospiraceae:0.013866854999999845):0.0036577320000006353,((RUG12249_Lachnospiraceae:0.009844678000000329,RUG10059_Lachnospiraceae:0.005460325999999682):0.004471697999999691,RUG13030_Lachnospiraceae:0.02386226700000016):2.685539999998099E-4):9.333449999999743E-4,RUG10807_Lachnospiraceae:0.007548574999999502):6.642590000005555E-4,RUG11030_Lachnospiraceae:0.013675682000000577):0.0018450639999993967):0.009491545999999573,RUG10203_Lachnospiraceae:0.011091241999999113):0.0838653530000002):0.2725247849999999):0.12986081200000044):0.2751461620000004):0.07697096899999956,(RUG13130_Lachnospiraceae:0.5660415150000002,(RUG13651_Lachnospiraceae:0.2920840949999999,(RUG12113_Lachnospiraceae:0.01453315500000052,RUG14452_Lachnospiraceae:0.008845154999999494):0.3981087030000001):0.09354689000000072):0.27478759599999947):0.06318455299999926):0.08931077899999984,(HUN_Lachnospiraceae_bacterium_XBD2001_:0.44414828999999934,(((HUN_Pseudobutyrivibrio_ruminis_HUN009_:0.014527942999999155,(((HUN_Pseudobutyrivibrio_sp_LB2011_:0.0034009259999994157,(HUN_Pseudobutyrivibrio_ruminis_A12-1_DSM_9787:0.005707371999999822,HUN_Pseudobutyrivibrio_ruminis_ACV-9_:0.0038982260000004487):0.008913636999999142):0.004447605999999382,HUN_Pseudobutyrivibrio_sp_C4_:0.005539961000000204):0.0021288489999999882,HUN_Pseudobutyrivibrio_sp_JW11_:0.0032520359999992365):0.009323974000000845):0.08083046800000027,(HUN_Pseudobutyrivibrio_sp_MD2005_:0.08672109499999969,(HUN_Pseudobutyrivibrio_sp_OR37_:0.04023059200000034,(HUN_Pseudobutyrivibrio_ruminis_AD2017_:0.015614293000000501,RUG12053_Pseudobutyrivibrio:0.05333054299999951):0.023709320000000034):0.05827267399999947):0.02825259499999966):0.025358675999999747,((HUN_Pseudobutyrivibrio_sp_AR14_:0.005892331000000084,HUN_Pseudobutyrivibrio_sp_NOR37_:0.007495074999999574):0.09796407099999982,(HUN_Pseudobutyrivibrio_sp_ACV-2_:0.098028373,(HUN_Pseudobutyrivibrio_sp_YE44_:0.081036632,((HUN_Pseudobutyrivibrio_ruminis_CF1b_:0.004946311999999509,'HUN_Pseudobutyrivibrio_xylanivorans_Bu21_DSM_10317':0.00329377899999983):0.029746964999999292,(HUN_Pseudobutyrivibrio_sp_49_:0.0044565209999998245,HUN_Pseudobutyrivibrio_sp_UC12254_:0.008393486999999311):0.02125316000000055):0.045537535999999434):0.016899787999999916):0.032288963999999254):0.02255317600000062):0.5719891080000004):0.09953763400000071):0.06300106299999975,(RUG14067_Lachnospiraceae:0.12588321700000016,(RUG10073_Lachnospiraceae:0.01617369300000071,RUG13911_Lachnospiraceae:0.00971106000000077):0.13272626400000043):0.6286630540000004):0.12623470299999973,(RUG12461_Lachnospiraceae:0.022355642999999148,RUG14264_Lachnospiraceae:0.08237009099999959):0.6533460170000005):0.088431323,(((RUG12649_Lachnospiraceae:0.35036077,(RUG12830_Lachnospiraceae:0.25624750499999926,(RUG12491_Lachnospiraceae:0.012365531000000374,(RUG12239_Lachnospiraceae:0.0033646849999993123,RUG10147_Lachnospiraceae:0.023303789999999935):0.009618250999999134):0.2581737549999996):0.1434544080000002):0.07703684400000022,((HUN_Lachnospiraceae_bacterium_C7_:0.16868331699999928,((HUN_Lachnobacterium_bovis_NK4B19_:0.006353573000000168,(HUN_Lachnobacterium_bovis_C6A12_:0.0013288280000001151,(HUN_Lachnobacterium_bovis_S1b_:0.0020753530000003906,HUN_Lachnobacterium_bovis_AE2004_:6.795119999996047E-4):6.577120000006431E-4):2.2386600000068313E-4):0.06388381400000043,(HUN_Lachnobacterium_bovis_YZ_87_DSM_14045:0.009440707999999631,RUG11184_Lachnobacterium:0.005979748999999757):0.07000184099999984):0.18420313300000046):0.330162241,((RUG13149_Lachnospiraceae:0.19262372000000028,((RUG10801_Lachnospiraceae:0.03612322200000051,RUG13686_Lachnospiraceae:0.014232284000000206):0.14121498799999976,(RUG10730_Lachnospiraceae:0.008081090999999319,(RUG12022_Lachnospiraceae:0.06920997799999995,(RUG14689_Lachnospiraceae:0.019912578999999653,RUG13084_Lachnospiraceae:0.014516074999999518):0.020039977999999792):0.003987962000000067):0.14005236400000065):0.051910081999999136):0.09662976799999967,(RUG13138_Lachnospiraceae:0.2718357149999999,HUN_Lachnospiraceae_bacterium_AC2014_:0.47493376899999973):0.0909824540000006):0.07869435599999974):0.13763163700000014):0.08416953899999946,HUN_Lachnospiraceae_bacterium_XBB1006_:0.8516241680000007):0.06176001899999939):0.06145994100000074):0.07436074599999998,(RUG14305_Lachnospiraceae:0.6698519419999993,(HUN_Acetitomaculum_ruminis_139_B_DSM_5522:0.6925688169999997,RUG12871_Lachnospiraceae:0.9531799290000009):0.1171519330000006):0.11543558700000034):0.06015551600000002):0.05129860099999917):0.05441782299999964,(((((RUG12862_Lachnospiraceae:0.30535732899999957,RUG11188_Lachnospiraceae:0.32604764699999933):0.07796922600000045,(RUG12910_Lachnospiraceae:0.4724031550000003,(RUG13824_Lachnospiraceae:0.29149475900000077,RUG11944_Lachnospiraceae:0.29698873399999925):0.22891260699999982):0.05789463600000033):0.43273191399999966,(RUG14296_Lachnospiraceae:0.6704528589999992,((RUG11892_Lachnospiraceae:0.34780175000000035,(RUG13174_Lachnospiraceae:0.26054714900000064,RUG10849_Lachnospiraceae:0.20480877600000014):0.0898552420000005):0.16734501000000002,((RUG10016_Lachnospiraceae:0.38713066300000065,(HUN_Lachnospiraceae_bacterium_RM5_:0.0096135799999999,RUG12796_Lachnospiraceae:0.014647217000000268):0.4134490159999995):0.23375502600000075,(RUG10488_Lachnospiraceae:0.28565455200000045,((RUG12342_Lachnospiraceae:0.23275686400000062,RUG14677_Lachnospiraceae:0.2254829340000004):0.19119436000000078,(RUG11220_Lachnospiraceae:0.21992905900000004,(RUG11835_Lachnospiraceae:0.14073446899999986,RUG13154_Lachnospiraceae:0.07010035200000075):0.10603081000000003):0.08494670900000045):0.09507556199999989):0.07680659899999931):0.11226284299999989):0.11477838799999951):0.05868535199999947):0.08398752699999967,((RUG11200_Lachnospiraceae:0.5362154179999994,RUG12922_Lachnospiraceae:0.6408599870000007):0.2596240200000004,(((HUN_Lachnospiraceae_bacterium_V9D3004_:0.41088034100000037,RUG11226_Lachnospiraceae:0.3933409870000002):0.3631081950000006,((RUG13384_Lachnospiraceae:0.38861727599999973,(RUG14201_Lachnospiraceae:0.35815739799999946,(RUG14099_Lachnospiraceae:0.2573035879999992,RUG14105_Lachnospiraceae:0.3190583189999998):0.1936340689999998):0.050576229000000694):0.2521875350000009,((HUN_Lachnospiraceae_bacterium_P6B14_:0.08352712399999973,(RUG10109_Lachnospiraceae:0.03177239200000059,RUG11808_Lachnospiraceae:0.07547748200000015):0.07601926999999975):0.6157317100000004,(RUG11140_Lachnospiraceae:0.2632739930000003,RUG13368_Lachnospiraceae:0.267393513):0.10324657299999984):0.32583436800000065):0.08931272699999937):0.05862384799999987,(HUN_Lachnoclostridium_polysaccharolyticum_B_DSM_1801:0.47964741400000044,(RUG14116_Lachnospiraceae:0.38803533499999965,RUG13148_Lachnospiraceae:0.20896854100000084):0.35064609900000043):0.13328033900000058):0.06119994700000042):0.10990193299999973):0.05578756200000079,(RUG14294_Lachnospiraceae:1.0351055720000009,((RUG14167_Lachnospiraceae:0.334140584,(((HUN_Lachnospira_multipara_LB2003_:0.00262132299999962,HUN_Lachnospira_multipara_MC2003_:0.004444210999999143):0.11118311499999933,(HUN_Lachnospira_pectinoschiza_M83_:0.014342721000000225,(HUN_Lachnospira_multipara_D15d_:0.004077789000000109,HUN_Lachnospira_multipara_D32_ATCC_19207:0.0048294050000006195):0.00927073499999942):0.07877324700000088):0.3241406730000005,(RUG12723_Lachnospiraceae:0.021804276999999317,RUG14197_Lachnospiraceae:0.03804955899999918):0.2540068919999996):0.09186004200000042):0.14174582499999921,(((RUG10926_Lachnospiraceae:0.18665985700000043,RUG12106_Lachnospiraceae:0.13052875600000036):0.2830501210000005,(RUG12930_Lachnospiraceae:0.2679660780000006,RUG12934_Lachnospiraceae:0.1662177739999997):0.2536284119999994):0.6533438609999997,(RUG12676_Lachnospiraceae:0.42726329799999974,(RUG14190_Lachnospiraceae:0.15495790399999976,RUG12668_Lachnospiraceae:0.059315028000000325):0.5746914860000008):0.19117535300000021):0.09856985599999923):0.17184497699999923):0.15721435799999917):0.055037465999999924):0.03710316399999947,((HUN_Lachnoclostridium_aerotolerans_X8A62_DSM_5434:0.32350816099999946,(HUN_Lachnoclostridium_lavalense_NLAE-zl-G277_:0.20693321100000084,(HUN_Lachnoclostridium_citroniae_NLAE-zl-G70_:0.1389499100000009,(HUN_Lachnoclostridium_clostridioforme_AGR2157_:0.0366163420000003,(HUN_Lachnoclostridium_clostridioforme_T90_ATCC_25537:0.01448988799999995,(HUN_Lachnoclostridium_clostridioforme_NLAE-zl-C196_:5.000000413701855E-9,HUN_Lachnoclostridium_clostridioforme_NLAE-zl-G208_:5.000000413701855E-9):0.004189757000000682):0.0310954670000001):0.11777741599999914):0.07054466399999981):0.19096151299999953):0.31458938099999934,(RUG11893_Lachnospiraceae:0.00664594200000046,(RUG11064_Lachnospiraceae:0.011545313999999252,RUG14712_Lachnospiraceae:0.03650994899999915):0.005551626999999115):0.7030667640000008):0.16423628100000087):0.05001782199999916):0.057620037999999596,(RUG13537_Lachnospiraceae:0.8260509050000007,RUG10501_Lachnospiraceae:0.6462002400000006):0.4017357619999995):0.05449810700000057,((RUG12854_Lachnospiraceae:0.6443422860000005,(RUG14182_Lachnospiraceae:0.3250384079999993,RUG13360_Lachnospiraceae:0.2747743679999992):0.4264870209999998):0.31869693099999985,(RUG10030_Lachnospiraceae:1.033156129,(RUG11977_Lachnospiraceae:0.9559110440000005,(RUG11784_Lachnospiraceae:0.8577637629999995,(RUG14279_Lachnospiraceae:0.48189343299999976,(RUG14085_Lachnospiraceae:0.3232037959999996,(RUG12897_Lachnospiraceae:0.09900726400000082,(RUG14385_Lachnospiraceae:0.1515784989999993,(((RUG14072_Lachnospiraceae:0.04901991600000066,(RUG13192_Lachnospiraceae:0.03198919699999969,(RUG12085_Lachnospiraceae:0.034819543999999425,RUG13558_Lachnospiraceae:0.01760991799999978):0.009219019999999745):0.008269388000000433):0.009196298999999186,RUG13295_Lachnospiraceae:0.009177744000000487):0.004089305999999127,(RUG13465_Lachnospiraceae:0.019983556999999763,RUG13801_Lachnospiraceae:0.014117876000000251):0.011467269000000613):0.08315471999999957):0.060721107000000885):0.08306950399999913):0.32742857200000053):0.33287663599999995):0.12182832000000055):0.08553679899999977):0.1073135599999997):0.12773761499999914):0.06487964999999996):0.09846441400000039,((((RUG14896_Lachnospiraceae:0.2027627849999991,(RUG12455_Lachnospiraceae:0.04245371899999917,RUG14454_Lachnospiraceae:0.05402592599999956):0.16244121699999958):0.3804811739999998,(((RUG13328_Lachnospiraceae:0.008747805000000497,(RUG13778_Lachnospiraceae:0.08634006900000024,RUG12041_Lachnospiraceae:0.04173988700000031):0.02275484900000002):0.28531886700000086,((RUG13128_Lachnospiraceae:0.10057738599999944,(RUG13755_Lachnospiraceae:0.030041468000000293,(((((RUG13002_Lachnospiraceae:0.043270469999999506,(RUG14451_Lachnospiraceae:0.02353767600000012,RUG10992_Lachnospiraceae:0.026966287000000477):0.012791919999999735):0.009568602999999953,((RUG10082_Lachnospiraceae:0.03451581400000059,RUG13042_Lachnospiraceae:0.02778899800000012):0.013522998999999203,RUG12470_Lachnospiraceae:0.049339625):0.0015827710000007045):0.004877182999999619,(((RUG14770_Lachnospiraceae:0.014659573999999509,(RUG13614_Lachnospiraceae:0.12994242899999975,(RUG13983_Lachnospiraceae:0.05055426700000076,RUG13637_Lachnospiraceae:0.030216814999999286):0.004528955999999695):0.017877475000000587):0.015245309000000873,RUG13443_Lachnospiraceae:0.026419892999999917):0.009044342999999344,(RUG13894_Lachnospiraceae:0.047331906000000146,(RUG14437_Lachnospiraceae:0.029390834000000865,RUG12376_Lachnospiraceae:0.04951577499999971):0.011538198000000222):0.0076246209999997205):0.013658206000000561):0.009460880000000671,((RUG14663_Lachnospiraceae:0.07274515900000011,RUG12641_Lachnospiraceae:0.018810581000000326):0.013408640999999832,(RUG12943_Lachnospiraceae:0.07144897899999947,RUG11301_Lachnospiraceae:0.034973976999999934):0.01543512399999969):0.011855487000000053):0.0038599349999994814,RUG11633_Lachnospiraceae:0.02239532399999966):0.011744514000000095):0.04234450200000062):0.30737628400000006,(RUG11807_Lachnospiraceae:0.156398437,(((RUG10573_Lachnospiraceae:0.01786203300000011,(RUG12445_Lachnospiraceae:0.049971146000000743,RUG12603_Lachnospiraceae:0.03645632799999987):0.015323926000000654):0.01492834499999951,(RUG12498_Lachnospiraceae:0.02011628500000029,(RUG12021_Lachnospiraceae:0.03162290999999939,RUG12161_Lachnospiraceae:0.009177430999999459):0.014078932000000322):0.012261648000000847):0.004274318000000221,(RUG14718_Lachnospiraceae:0.03073446099999977,RUG12057_Lachnospiraceae:0.06691187100000029):0.008911587000000054):0.05675336100000017):0.1807049739999993):0.07250797400000053):0.08801732899999948,(((RUG11446_Lachnospiraceae:0.005364999999999398,(RUG14828_Lachnospiraceae:0.016951460999999668,(RUG11557_Lachnospiraceae:0.06292275899999922,RUG13300_Lachnospiraceae:0.07784537500000077):0.024990901000000676):0.001969203999999891):0.005293434000000374,RUG13838_Lachnospiraceae:0.004191599000000323):0.33833350099999926,RUG11180_Lachnospiraceae:0.5076632130000007):0.0579648430000006):0.09277583799999967):0.14957962399999936,(RUG14050_Lachnospiraceae:0.5252448239999996,((RUG11862_Lachnospiraceae:0.4608039169999998,(RUG12715_Lachnospiraceae:0.034055306999999146,(RUG13536_Lachnospiraceae:0.024321863000000832,RUG10031_Lachnospiraceae:0.02942898300000074):0.010925500999999116):0.35210300900000036):0.08774669199999963,(((RUG12917_Lachnospiraceae:0.24020592199999946,(RUG11838_Lachnospiraceae:0.09772374099999936,RUG11216_Lachnospiraceae:0.011275313000000509):0.17151288099999995):0.22118235499999983,(RUG14299_Lachnospiraceae:0.5673387529999996,((RUG11090_Lachnospiraceae:0.29005264199999914,RUG11217_Lachnospiraceae:0.29585535800000073):0.04874153899999989,(((RUG11141_Lachnospiraceae:0.06649087399999942,RUG14853_Lachnospiraceae:0.024981263999999115):0.1995360660000003,(RUG14869_Lachnospiraceae:0.3055487610000007,RUG12864_Lachnospiraceae:0.22733227600000028):0.03608237999999986):0.0570955780000002,RUG14336_Lachnospiraceae:0.3893813020000003):0.051804114999999484):0.08386620099999931):0.042877268999999885):0.03420786300000067,(((RUG13589_Lachnospiraceae:0.00401305499999971,(RUG13617_Lachnospiraceae:0.028421528999999168,RUG13632_Lachnospiraceae:0.014305222000000839):0.015043718999999456):0.3481704059999995,(RUG14928_Lachnospiraceae:0.5544847110000006,((RUG10277_Lachnospiraceae:0.03647179800000089,(RUG11767_Lachnospiraceae:0.019533892000000108,(RUG11509_Lachnospiraceae:0.0048446660000003305,RUG13752_Lachnospiraceae:0.019260894000000306):3.281000000008305E-4):0.01205266999999921):0.03155090399999949,(RUG12004_Lachnospiraceae:0.0017613290000006998,((RUG10464_Lachnospiraceae:0.0033946720000006536,((RUG11021_Lachnospiraceae:0.007588780000000739,RUG11702_Lachnospiraceae:0.01633284400000079):9.367170000000868E-4,RUG10984_Lachnospiraceae:0.03330017400000074):0.006376939000000803):0.0034351600000004368,(RUG13603_Lachnospiraceae:0.02774620099999936,(RUG12684_Lachnospiraceae:0.017263149999999783,RUG10734_Lachnospiraceae:0.03334065900000027):0.0013709560000005894):0.008198660999999774):0.0037449570000003263):0.04071447399999961):0.27540204099999954):0.10815090700000063):0.19029941299999997,(RUG14236_Lachnospiraceae:0.3747958209999993,(RUG11868_Lachnospiraceae:0.3300759820000003,RUG11841_Lachnospiraceae:0.24794029699999953):0.07264015099999988):0.12661791500000064):0.031131778000000665):0.0713364520000006):0.09682659699999974):0.08546744400000073):0.3892921030000007,((RUG14126_Lachnospiraceae:0.6745643680000004,(RUG14123_Lachnospiraceae:0.4653490999999992,RUG14107_Lachnospiraceae:0.5939109620000007):0.24104375699999991):0.2893322610000002,((RUG11804_Lachnospiraceae:0.2547503960000004,RUG14165_Lachnospiraceae:0.22967911199999946):0.06444925099999921,(RUG11870_Lachnospiraceae:0.307928489,(RUG10748_Lachnospiraceae:0.042815066999999374,RUG10504_Lachnospiraceae:0.06497595000000089):0.2740163409999994):0.0885984630000003):0.8414076010000002):0.10523115600000033):0.1162424840000007):0.0833923409999997,(RUG11117_Lachnospiraceae:1.060681881999999,RUG14319_Clostridiales:1.2391349589999994):0.17077736699999946):0.08589997600000032):0.09334519599999958,(RUG14839_Clostridiales:0.24770118500000038,(RUG14849_Clostridiales:0.03211617300000036,RUG10545_Clostridiales:0.02321322599999931):0.18321375000000018):1.5956872309999994):0.18412122400000008):0.2718709419999996):0.08370783999999976,((RUG12779_Clostridiales:1.6224191819999998,(((((RUG11247_Clostridiales:0.6715830300000007,(((RUG13574_Clostridiales:0.04694385099999998,RUG11088_Clostridiales:0.05638145200000011):0.11747544800000043,(RUG13043_Clostridiales:0.14278645799999978,(RUG13610_Clostridiales:0.007086798999999644,RUG14473_Clostridiales:0.033809605000000076):0.12250531699999989):0.05958254599999968):0.06461117099999925,(RUG13861_Clostridiales:0.2455413600000007,(RUG10947_Clostridiales:0.1908230109999991,(((RUG14645_Clostridiales:0.16599180999999952,RUG13282_Clostridiales:0.1506290779999997):0.04337600700000088,(RUG12042_Clostridiales:0.18190681199999936,(RUG12424_Clostridiales:0.15819950999999932,((RUG11052_Clostridiales:0.009181081999999563,RUG12373_Clostridiales:0.02655282199999931):0.05210443500000039,((RUG10999_Clostridiales:0.009025749999999277,RUG14340_Clostridiales:0.02432215700000029):0.027204414999999926,(((RUG10454_Clostridiales:0.016468846000000426,(RUG10052_Clostridiales:0.07588962200000005,RUG13831_Clostridiales:0.0685130229999995):0.004991387000000458):0.015170021999999506,RUG11584_Clostridiales:0.033726184000000714):0.004429844000000571,RUG12987_Clostridiales:0.02610073600000007):0.05611198100000081):0.05767466900000073):0.03394756500000007):0.06529414100000075):0.0404471209999997):0.023256737000000527,(((RUG13544_Clostridiales:0.045868717999999475,RUG11878_Clostridiales:0.08946366900000058):0.08954739099999998,((((RUG11907_Clostridiales:0.04540087900000067,RUG12343_Clostridiales:0.11950704100000031):0.009555274000000225,RUG14601_Clostridiales:0.015832212999999484):0.012979259999999826,RUG11065_Clostridiales:0.02207774000000029):0.08368158500000078,(RUG14431_Clostridiales:0.13393580800000038,(RUG10072_Clostridiales:0.04073659800000051,(RUG13857_Clostridiales:0.057557880999999256,RUG10087_Clostridiales:0.05660252700000079):0.006265867999999841):0.06421018800000056):0.028543580999999207):0.04337176599999992):0.0490718930000007,(RUG12259_Clostridiales:0.14314918800000065,RUG12338_Clostridiales:0.21171248299999945):0.065539974):0.020685543000000806):0.04560019600000054):0.07655235500000046):0.039289432000000346):0.32699005599999964):0.13992130399999958,((RUG12806_Clostridiales:0.8862869349999993,(RUG12820_Clostridiales:0.6035684719999992,RUG13560_Clostridiales:0.3774040119999995):0.1396731950000003):0.0809780300000007,RUG13279_Clostridiales:0.785250735):0.11790228099999922):0.09644928800000052,RUG14130_Clostridiales:0.7725206710000005):0.21643479499999962,((RUG11819_Clostridiales:0.4957308040000008,(RUG11251_Clostridiales:0.5025388070000005,RUG12645_Clostridiales:0.4278287479999996):0.09697654800000066):0.45158237699999937,(((((RUG12331_Clostridiales:0.17091614899999996,RUG10118_Clostridiales:0.18285391300000065):0.06094731700000011,(RUG10498_Clostridiales:0.26718707999999936,(RUG14271_Clostridiales:0.030746289999999732,RUG11846_Clostridiales:0.06700137700000042):0.24060189799999954):0.07251213800000045):0.12982716800000027,(RUG14089_Clostridiales:0.4101080699999997,((RUG10348_Clostridiales:0.18424687499999948,(RUG10998_Clostridiales:0.025162903000000014,(RUG13466_Clostridiales:0.045076858999999914,RUG13548_Clostridiales:0.007945738000000091):0.015770258999999953):0.14132595200000075):0.10603297299999959,((RUG10177_Clostridiales:0.11402631700000043,(RUG13714_Clostridiales:0.026302409999999554,(((RUG13884_Clostridiales:0.004382491999999516,(RUG10877_Clostridiales:0.01617583700000047,RUG11754_Clostridiales:0.02683915599999942):0.0041490940000006304):9.296570000003612E-4,(RUG12606_Clostridiales:0.005912385000000242,RUG13729_Clostridiales:0.020771935999999158):0.0019460809999998219):0.004933625999999691,RUG12599_Clostridiales:0.06265895900000018):0.007496254999999508):0.06935350500000048):0.08358985099999927,(HUN_Clostridiales_bacterium_WTE2008_:0.09525545199999996,((RUG10135_Clostridiales:0.006185394999999261,(RUG10867_Clostridiales:0.010178894999999244,RUG10105_Clostridiales:0.04894673799999971):0.029209333000000726):0.062068397000000886,(RUG10100_Clostridiales:0.06808428399999933,(RUG10928_Clostridiales:0.04070540500000064,HUN_Clostridiales_bacterium_R-7_:0.018482144000000034):0.008191738000000726):0.053308660000000785):0.04080584499999951):0.1353013280000006):0.1070860059999994):0.07105332100000084):0.09553968400000024):0.24383072800000072,((RUG11272_Clostridiales:0.4251098009999996,(RUG11116_Clostridiales:0.09932263900000038,RUG13572_Clostridiales:0.016319140000000232):0.30205802200000065):0.08640675100000017,((RUG12104_Clostridiales:0.37135531999999927,RUG11935_Clostridiales:0.36302837300000057):0.12494778699999998,((RUG12802_Clostridiales:0.2417809359999996,RUG11012_Clostridiales:0.21050083000000086):0.1656682380000003,(RUG14104_Clostridiales:0.3846041499999995,(RUG10532_Clostridiales:0.13699786599999975,(RUG11008_Clostridiales:0.08163771799999964,(RUG12708_Clostridiales:0.018970697000000314,(RUG13050_Clostridiales:0.004387161000000361,RUG10940_Clostridiales:0.00695252899999943):0.006050788999999668):0.004957342000000864):0.09546536000000039):0.15923562000000047):0.12064416499999986):0.07198439799999967):0.1272233269999994):0.16025811799999978):0.15242329300000002,(((RUG13526_Clostridiales:0.23932839999999977,RUG14045_Clostridiales:0.1978587859999994):0.2336599960000001,(RUG11169_Clostridiales:0.26887510999999975,(RUG10580_Clostridiales:0.12804899500000033,RUG13503_Clostridiales:0.1453842260000009):0.0763530620000008):0.20970474900000013):0.2594177989999995,(((RUG12839_Clostridiales:0.017549468000000346,(RUG13460_Clostridiales:0.018882647999999946,RUG10298_Clostridiales:0.09447499200000031):0.020012213999999418):0.4729127809999998,(RUG14140_Clostridiales:0.5274202369999994,(RUG14898_Clostridiales:0.060377747000000426,RUG12813_Clostridiales:0.05127454099999973):0.5193948660000007):0.10230618199999952):0.20583098800000066,(((RUG12722_Clostridiales:0.06500523999999963,RUG10934_Clostridiales:0.08487238899999916):0.13274886900000027,(RUG10700_Clostridiales:0.12012422599999972,RUG13305_Clostridiales:0.14044685300000026):0.043751436000000865):0.43155957499999964,((RUG11909_Clostridiales:0.2524546539999992,(((RUG13735_Clostridiales:0.0930410540000004,RUG10975_Clostridiales:0.07422586000000031):0.1067311740000001,((RUG13860_Clostridiales:0.08401172599999995,(RUG13551_Clostridiales:0.08492469299999961,(RUG14052_Clostridiales:0.03209424499999969,RUG13484_Clostridiales:0.04202775799999969):0.016236741000000166):0.01552810499999957):0.0475805850000004,((RUG14706_Clostridiales:0.03534420399999938,RUG12642_Clostridiales:0.043728910000000454):0.03349815400000011,(RUG13367_Clostridiales:0.19933937899999954,(RUG13939_Clostridiales:0.09077965900000073,RUG10133_Clostridiales:0.025530770999999675):0.02181206200000041):0.024989875999999356):0.04105769899999956):0.10125124600000035):0.03047953899999989,RUG13461_Clostridiales:0.30974119000000044):0.08839681799999966):0.05276030199999937,RUG10690_Clostridiales:0.22196846299999962):0.15472191499999965):0.10582646499999981):0.06171629600000017):0.1398751770000004):0.12067965399999991):0.14181251399999972):0.32621271600000057,(((RUG11019_Clostridiales:0.10707071600000084,(((RUG14803_Clostridiales:0.12474950800000073,((RUG14781_Clostridiales:0.14833498499999997,(((RUG13780_Clostridiales:0.023072669999999462,RUG13181_Clostridiales:0.09561187499999946):0.024704803000000553,(((((RUG11318_Clostridiales:0.02125388600000022,RUG12051_Clostridiales:0.05993323000000039):0.011735208999999358,RUG12254_Clostridiales:0.024846241000000546):0.013875612999999731,((RUG13287_Clostridiales:0.02370855600000077,RUG10409_Clostridiales:0.031858078000000845):0.016491200000000816,RUG13808_Clostridiales:0.010770958000000164):0.006207773999999944):5.51745999999298E-4,RUG11299_Clostridiales:0.05008569600000001):0.01124609800000087,(RUG10768_Clostridiales:0.015319902999999968,(RUG11895_Clostridiales:0.05407093400000029,(RUG13866_Clostridiales:0.050533400999999145,(RUG14056_Clostridiales:0.006724250999999626,(RUG11087_Clostridiales:0.03159895699999993,RUG13907_Clostridiales:0.00863999100000079):0.010056014999999974):0.019370599000000155):0.021643790000000607):0.017664634000000845):0.004340515999999184):0.006795451000000341):0.007300903999999164,(RUG11425_Clostridiales:0.039671164999999675,RUG13531_Clostridiales:0.08258795399999919):0.018197188000000253):0.057476595000000685):0.023069426999999365,RUG10656_Clostridiales:0.09546041800000005):0.021342016000000186):0.020685485999999642,((RUG14651_Clostridiales:0.033093888999999876,(RUG10879_Clostridiales:0.07713303100000068,RUG14416_Clostridiales:0.02391175800000056):0.02521745299999978):0.08419449300000004,RUG10226_Clostridiales:0.16514101599999975):0.03403585599999914):0.041878240000000844,(RUG10764_Clostridiales:0.04244515000000071,RUG14713_Clostridiales:0.023718210000000184):0.08128141499999941):0.04678351999999997):0.44661509300000013,(((RUG10288_Clostridiales:0.08618188900000057,RUG11195_Clostridiales:0.12404325299999996):0.08896999299999919,(RUG13758_Clostridiales:0.12068636599999927,RUG13494_Clostridiales:0.12303793699999943):0.059937085999999695):0.21068022999999947,(RUG13539_Clostridiales:0.18288783999999936,(RUG11401_Clostridiales:0.1510280789999996,RUG11156_Clostridiales:0.1462810379999997):0.10674354000000008):0.22042788399999935):0.2344908720000003):0.3695483209999999,(RUG14239_Clostridiales:0.9047879519999995,(RUG13931_Clostridiales:0.608775692,RUG13271_Clostridiales:0.6463365440000004):0.2269963980000007):0.22351060399999945):0.38730304499999946):0.09969344599999985):0.10890709300000001,(((RUG10508_Clostridiales:0.3327709530000007,RUG13339_Clostridiales:0.27323342999999944):1.1439158749999994,(RUG14149_Clostridiales:1.0724052079999993,RUG14195_Clostridiales:1.1610011819999997):0.3468925079999998):0.4404982749999995,((((RUG11213_Clostridiales:0.6990184999999993,RUG11154_Clostridiales:0.5828747970000006):0.49145102900000026,(RUG14300_Clostridiales:1.0379898880000002,RUG13748_Clostridiales:0.8485105080000004):0.31725752700000065):0.08887595000000026,(((RUG10438_Clostridiales:0.0075893130000004305,(RUG10026_Clostridiales:0.012640392999999861,RUG11391_Clostridiales:0.009657503999999761):0.01200536200000002):0.00233844599999955,RUG14885_Clostridiales:0.011379677000000754):1.0729654419999992,RUG10219_Clostridiales:1.0800356289999993):0.11339192500000017):0.1454950670000006,((RUG14241_Clostridiales:1.0583428860000001,((RUG13273_Clostridiales:0.3864718889999992,(RUG11243_Clostridiales:0.009179097000000525,RUG14160_Clostridiales:0.02286735799999917):0.40609583500000035):0.37927382200000004,((RUG14278_Clostridiales:0.3449961239999997,(RUG14276_Clostridiales:0.41962134099999915,(RUG14316_Clostridiales:0.33191401999999925,RUG11159_Clostridiales:0.29285301800000063):0.10510602999999996):0.0960515149999992):0.34103022300000063,(RUG11138_Clostridiales:0.49540117699999975,RUG11260_Clostridiales:0.5257033839999998):0.3460828419999995):0.14981293299999976):0.14064384799999985):0.2569628969999993,RUG12826_Clostridiales:1.336806793000001):0.08966012800000023):0.14400010600000002):0.37506087600000004):0.16651529700000012):0.16715235100000037):0.14810509700000019,(RUG12546_Clostridiales:1.167148716999999,((RUG10594_Clostridiales:0.47127363799999955,RUG13298_Clostridiales:0.5080662920000005):0.1175884259999993,((RUG11817_Clostridiales:0.4362535259999998,RUG12381_Clostridiales:0.260240327):0.3055552840000004,RUG11129_Clostridiales:0.8992337129999992):0.0839794670000007):0.3705081380000008):0.7699364129999999):0.11321641500000013):0.1395916469999996,(((((((((((RUG10544_Erysipelotrichaceae:0.5969376440000005,RUG14232_Erysipelotrichaceae:0.675301223):0.0969995499999996,(RUG13160_Erysipelotrichaceae:0.009252937999999489,RUG12695_Erysipelotrichaceae:0.014476371000000654):0.6286723280000004):0.1027772700000007,(RUG14121_Erysipelotrichaceae:0.5213395130000009,RUG11127_Erysipelotrichaceae:0.7592339819999996):0.12073753600000003):0.05907779099999999,(RUG14098_Erysipelotrichaceae:0.6741090819999993,(RUG14620_Erysipelotrichaceae:0.4177186059999993,RUG14164_Erysipelotrichaceae:0.5171294890000002):0.11787918899999994):0.174533104):0.051048014999999225,RUG12834_Erysipelotrichaceae:0.7067602720000004):0.06410124099999948,((RUG11867_Erysipelotrichaceae:0.5363598209999996,(RUG14267_Erysipelotrichaceae:0.6906180279999994,RUG14047_Erysipelotrichaceae:0.4118070740000004):0.11206023399999943):0.2890592139999999,(RUG14925_Erysipelotrichaceae:0.8510607090000004,(RUG11118_Erysipelotrichaceae:0.47620112999999975,((RUG12877_Erysipelotrichaceae:0.13784408899999967,(RUG12853_Erysipelotrichaceae:0.0404201749999995,RUG14876_Erysipelotrichaceae:0.04110039599999915):0.21964399900000053):0.08092327600000004,(RUG11246_Erysipelotrichaceae:0.19447141500000065,RUG11168_Erysipelotrichaceae:0.290872448):0.05746395299999918):0.25288815400000075):0.23786034499999964):0.09459428999999986):0.0890511019999991):0.1656430620000009,(((RUG12335_Erysipelotrichaceae:0.1067888460000006,RUG10537_Erysipelotrichaceae:0.19230587999999926):0.20021394199999953,(RUG10696_Erysipelotrichaceae:0.20456604199999973,(RUG12046_Erysipelotrichaceae:0.21437043399999922,RUG10929_Erysipelotrichaceae:0.20486645899999978):0.054675310000000366):0.16238479199999922):0.3521797410000005,(RUG11249_Erysipelotrichaceae:0.49031565499999985,(RUG10480_Erysipelotrichaceae:0.1331829219999996,RUG14222_Erysipelotrichaceae:0.12353243999999997):0.2844262759999996):0.4030446009999995):0.26611926800000063):0.11474459699999962,(((((((RUG14705_Erysipelotrichaceae:0.22814187200000013,RUG12925_Erysipelotrichaceae:0.33385660699999953):0.05280914299999928,(RUG12783_Erysipelotrichaceae:0.2725491360000003,RUG12893_Erysipelotrichaceae:0.353371117):0.05208422900000009):0.3091917819999992,(RUG14259_Erysipelotrichaceae:0.44395038400000075,(RUG12815_Erysipelotrichaceae:0.283374555,(RUG12785_Erysipelotrichaceae:0.023273591000000593,RUG10523_Erysipelotrichaceae:0.007119755999999811):0.21851229199999977):0.14099125199999918):0.2701231160000006):0.23620567600000086,((RUG11788_Erysipelotrichaceae:0.6089015139999994,(RUG11250_Erysipelotrichaceae:0.24715034099999933,RUG13868_Erysipelotrichaceae:0.2206582319999999):0.3222193030000007):0.15731544600000014,((RUG14903_Erysipelotrichaceae:0.8019173659999996,((RUG10495_Erysipelotrichaceae:0.3497501510000003,(RUG13592_Erysipelotrichaceae:0.18576408300000047,RUG10141_Erysipelotrichaceae:0.1635775509999995):0.17796839100000028):0.2899034139999994,RUG13689_Erysipelotrichaceae:0.46310498100000075):0.06350881700000066):0.06527412099999985,(RUG12933_Erysipelotrichaceae:0.5640436839999996,(((((RUG10970_Erysipelotrichaceae:0.20930929100000029,(RUG14412_Erysipelotrichaceae:0.19539861500000022,(RUG11321_Erysipelotrichaceae:0.14960810300000027,RUG13941_Erysipelotrichaceae:0.16405870900000075):0.05885700900000046):0.051460720999999765):0.11759461800000004,(((RUG14409_Erysipelotrichaceae:0.030368175999999636,RUG13858_Erysipelotrichaceae:2.7411900000018363E-4):0.3479805840000001,(RUG12866_Erysipelotrichaceae:0.1648364460000007,RUG13398_Erysipelotrichaceae:0.24234929400000027):0.0782359029999995):0.04618075700000013,((RUG14143_Erysipelotrichaceae:0.13396324400000026,RUG12858_Erysipelotrichaceae:0.16944745099999992):0.1635959499999995,((RUG12586_Erysipelotrichaceae:0.18135895900000065,RUG12568_Erysipelotrichaceae:0.1243616309999993):0.12902878200000067,(RUG12809_Erysipelotrichaceae:0.34506946900000024,RUG14253_Erysipelotrichaceae:0.3251018410000004):0.03569396299999994):0.04595616099999944):0.047367082999999255):0.055662317999999544):0.06170673199999932,((RUG13452_Erysipelotrichaceae:0.021168517999999636,(RUG11471_Erysipelotrichaceae:0.006451516000000268,RUG10592_Erysipelotrichaceae:0.032989063000000485):0.013264543000000018):0.0825374399999994,(RUG13669_Erysipelotrichaceae:0.012759705000000565,(RUG12194_Erysipelotrichaceae:0.03725535200000074,RUG13133_Erysipelotrichaceae:0.02205334199999953):0.02106562900000064):0.06272875400000011):0.29548694700000055):0.0786018429999995,(RUG11224_Erysipelotrichaceae:0.4369652439999996,(RUG13444_Erysipelotrichaceae:0.04263250200000002,(RUG13302_Erysipelotrichaceae:0.009568969000000038,RUG10081_Erysipelotrichaceae:0.0195196279999994):0.036690340999999904):0.43220691600000016):0.11057710999999948):0.048378104999999394,(RUG14891_Erysipelotrichaceae:0.49253608599999943,RUG14670_Erysipelotrichaceae:0.47510020100000006):0.08833943399999988):0.07679368199999992):0.057203938000000676):0.1530005800000005):0.06801764999999982):0.06520797800000011,(RUG14322_Erysipelotrichaceae:0.02058829499999959,RUG14375_Erysipelotrichaceae:0.04493502000000049):0.9794352990000004):0.07319200399999914,((RUG12915_Erysipelotrichaceae:0.7051276879999993,RUG14108_Erysipelotrichaceae:0.8451505630000007):0.09204186999999919,((RUG10482_Erysipelotrichaceae:0.2785037149999994,RUG13428_Erysipelotrichaceae:0.16018270500000042):0.4222100599999994,(RUG10905_Erysipelotrichaceae:0.5640654489999992,(RUG11215_Erysipelotrichaceae:0.4555752470000005,(RUG11198_Erysipelotrichaceae:0.4085700380000006,RUG12690_Erysipelotrichaceae:0.32562226199999955):0.16798646700000042):0.12075710799999939):0.061664790000000025):0.20331783900000033):0.07824543799999972):0.05275350800000034,((RUG11241_Erysipelotrichaceae:0.7296791690000006,((RUG12921_Erysipelotrichaceae:0.46260311800000053,(RUG14063_Erysipelotrichaceae:0.1276547069999996,RUG12855_Erysipelotrichaceae:0.1583032150000001):0.26401006100000046):0.24336184300000063,(RUG12842_Erysipelotrichaceae:0.5298185540000002,(RUG10528_Erysipelotrichaceae:0.015470180999999528,RUG13873_Erysipelotrichaceae:0.011843817999999118):0.5252930879999997):0.11395899200000059):0.056456511000000376):0.03896116599999999,(((RUG12902_Erysipelotrichaceae:0.2168278689999994,RUG14122_Erysipelotrichaceae:0.27655965099999946):0.32377437799999953,((RUG11890_Erysipelotrichaceae:0.18815988699999942,RUG12863_Erysipelotrichaceae:0.259845254):0.22115011500000037,((RUG12438_Erysipelotrichaceae:0.12785755600000037,(RUG14721_Erysipelotrichaceae:0.022063096000000115,RUG14702_Erysipelotrichaceae:0.008926974999999615):0.09882189900000071):0.35279472400000067,(RUG12848_Erysipelotrichaceae:0.24834857799999988,RUG14093_Erysipelotrichaceae:0.2429296979999993):0.18340332600000053):0.12027098499999944):0.11376898099999977):0.09663272300000081,RUG12867_Erysipelotrichaceae:0.7328079449999993):0.04816591600000031):0.13308328599999975):0.07357147399999953):0.08848795199999948,((RUG12827_Erysipelotrichaceae:0.4685854549999995,RUG10541_Erysipelotrichaceae:0.3895548600000005):0.15543284099999966,(RUG13470_Erysipelotrichaceae:0.4658522230000006,(RUG14709_Erysipelotrichaceae:0.3815223070000009,RUG13038_Erysipelotrichaceae:0.38648269699999993):0.12022405299999939):0.0835681190000006):0.3067229830000002):0.7530679949999994,(((((RUG14888_Ureaplasma:0.6151843439999993,(RUG13716_Ureaplasma:0.24073800600000084,((RUG14531_Ureaplasma:0.0035573660000007834,RUG13951_Ureaplasma:0.0077524689999997065):0.1578006779999992,(RUG12784_Ureaplasma:0.1611805430000004,(RUG12929_Ureaplasma:0.040334661999999355,RUG11834_Ureaplasma:0.011033840999999711):0.1552598819999993):0.06155221699999913):0.18119199400000063):0.3086231230000003):0.3898727449999999,(RUG13511_Ureaplasma:0.8942283209999999,RUG11194_Ureaplasma:0.7913386179999993):0.3619610170000005):1.4824676949999995,((RUG10245_Coprobacillaceae:0.8534955130000004,(((((RUG12724_Coprobacillaceae:0.027033851000000553,RUG14554_Coprobacillaceae:0.10822674599999971):0.017819424000000694,((RUG14765_Coprobacillaceae:0.005667820999999407,RUG13880_Coprobacillaceae:0.09978811799999932):0.011059807000000532,(RUG12319_Coprobacillaceae:0.027593854999999223,RUG12536_Coprobacillaceae:0.012698539000000508):0.009570926000000313):0.023778601000000066):0.5180242170000007,((RUG10839_Coprobacillaceae:0.01835872700000074,(RUG14006_Coprobacillaceae:0.009271297999999817,RUG12115_Coprobacillaceae:0.010805335000000582):0.0053910399999992364):0.2659856069999993,(RUG13633_Coprobacillaceae:0.11453244099999971,(RUG12686_Coprobacillaceae:0.017339595999999347,(RUG13722_Coprobacillaceae:0.005990910999999599,RUG12271_Coprobacillaceae:0.0038710920000006865):0.008828961000000746):0.049577607999999884):0.2743538169999997):0.2655299160000002):0.17701244600000088,((RUG14760_Coprobacillaceae:0.4666133160000001,(RUG12119_Coprobacillaceae:0.01666048300000078,(RUG12630_Coprobacillaceae:9.453750000005812E-4,((RUG11460_Coprobacillaceae:0.006792334000000011,RUG11651_Coprobacillaceae:0.010790354999999252):0.002334426999999195,((RUG10871_Coprobacillaceae:0.013909903000000057,RUG13214_Coprobacillaceae:0.013363000000000014):3.3198500000075626E-4,((RUG11614_Coprobacillaceae:0.02724692399999995,((RUG10199_Coprobacillaceae:0.004029372999999836,(RUG14745_Coprobacillaceae:0.015810753000000233,RUG13849_Coprobacillaceae:0.023525666999999473):0.004069980000000584):0.0015485450000003453,(RUG13984_Coprobacillaceae:0.001404881999999219,RUG14008_Coprobacillaceae:0.004376656999999895):0.00502937000000081):2.2411700000013468E-4):0.008366703000000086,(RUG10269_Coprobacillaceae:0.004800074000000265,(RUG11508_Coprobacillaceae:0.005726109999999451,(RUG13569_Coprobacillaceae:0.006736147999999886,RUG11629_Coprobacillaceae:0.028825526000000323):0.002808803000000637):0.004276893000000115):0.0062447310000006695):2.797409999999445E-4):0.0016855570000000597):0.004348137999999224):8.000000661922968E-9):0.3496643929999994):0.15067135500000006,(((RUG14203_Coprobacillaceae:0.04557057000000064,RUG11821_Coprobacillaceae:0.0039026070000005575):0.475339301,(RUG14861_Coprobacillaceae:0.3249085059999999,(RUG12753_Coprobacillaceae:0.002006070000000193,(RUG10257_Coprobacillaceae:0.0118006519999998,RUG13962_Coprobacillaceae:0.00838735700000015):0.004739195999999168):0.48909559199999997):0.11714522599999988):0.05982899900000049,(RUG12918_Coprobacillaceae:0.5093578389999998,(RUG10514_Coprobacillaceae:0.5483511439999997,(RUG12851_Coprobacillaceae:0.3996569300000008,(RUG13909_Coprobacillaceae:0.016206579000000332,RUG13440_Coprobacillaceae:0.030787996000000817):0.38660341299999956):0.10921676299999916):0.07247321900000081):0.05495150800000026):0.09251210500000084):0.1179063419999995):0.3992202389999999,(((RUG14136_Coprobacillaceae:0.3212156670000006,((RUG11348_Coprobacillaceae:0.00630523399999916,RUG14084_Coprobacillaceae:0.018490749999999778):0.17456818900000037,(RUG10036_Coprobacillaceae:0.009192880000000514,RUG14559_Coprobacillaceae:0.013479723999999749):0.12799243000000082):0.19432066299999917):0.1910995290000006,(RUG11995_Coprobacillaceae:0.5270832740000007,(RUG14309_Coprobacillaceae:0.2926681369999997,(RUG14612_Coprobacillaceae:0.025628697000000145,RUG13318_Coprobacillaceae:9.630820000001705E-4):0.3490269819999998):0.07143793700000067):0.07228486099999998):0.23174314599999946,(((RUG14851_Coprobacillaceae:0.05568346499999954,RUG14288_Coprobacillaceae:0.001472999000000641):0.2989252330000003,((RUG14810_Coprobacillaceae:0.1684457600000009,(RUG14566_Coprobacillaceae:0.06999378899999975,(RUG12991_Coprobacillaceae:0.026332519000000332,(RUG11432_Coprobacillaceae:0.011909711999999573,RUG14332_Coprobacillaceae:0.05408400399999991):0.009955309000000412):0.03862351499999939):0.10440918399999966):0.08827795999999921,(RUG14596_Coprobacillaceae:0.1919098899999998,((RUG10282_Coprobacillaceae:0.09450015400000034,RUG14307_Coprobacillaceae:0.13740941700000064):0.09165910199999949,(RUG14619_Coprobacillaceae:0.12958498300000088,(RUG11747_Coprobacillaceae:0.010678659999999951,RUG14536_Coprobacillaceae:0.007230412000000186):0.1252280730000006):0.048858176999999614):0.029269135999999918):0.07176419600000017):0.09273489899999987):0.1939888320000005,(RUG13091_Coprobacillaceae:0.31377362199999936,(RUG14515_Coprobacillaceae:0.13270243700000073,(((RUG10857_Coprobacillaceae:0.039617201000000435,RUG14382_Coprobacillaceae:0.003361088000000123):0.03951314300000064,(RUG14707_Coprobacillaceae:0.0635316390000007,RUG12768_Coprobacillaceae:0.06812846200000067):0.03666460900000068):0.06505755000000057,(RUG12224_Coprobacillaceae:0.14010445699999963,(RUG13655_Coprobacillaceae:0.039355365000000475,RUG10878_Coprobacillaceae:0.03404298999999966):0.06838555699999915):0.0538046810000008):0.07784656599999984):0.3290236980000003):0.1338080539999993):0.27585974099999966):0.16130932000000087):0.13611348000000056):0.2216400519999997,(RUG11814_Coprobacillaceae:0.9922451779999992,(RUG11836_Coprobacillaceae:0.8574437810000006,(RUG10142_Coprobacillaceae:0.39829579499999923,(RUG10276_Coprobacillaceae:0.1353899760000008,(RUG11704_Coprobacillaceae:0.008145817999999139,RUG12689_Coprobacillaceae:0.007082746000000029):0.06634762500000058):0.3173874449999996):0.33636415500000005):0.36624119999999927):0.40324474200000004):0.268092341):0.18248215699999992,(((((((((RUG10224_Sharpea:0.015339506000000114,RUG11627_Sharpea:0.030795243000000028):0.009207757000000427,((RUG13215_Sharpea:0.006690911999999827,((RUG13326_Sharpea:0.014833399000000469,(RUG10213_Sharpea:0.004232033999999274,(RUG13337_Sharpea:0.02597050600000017,(RUG13588_Sharpea:0.010608516999999651,RUG13068_Sharpea:0.012782770999999471):0.004654195000000527):0.011842274999999347):4.7137299999988613E-4):5.963849999996995E-4,(RUG13185_Sharpea:0.009715218000000192,(RUG10579_Sharpea:0.0015556980000006604,(RUG13132_Sharpea:0.0066513260000000685,RUG11470_Sharpea:0.018567195999999342):0.007392202000000125):0.0019979960000000574):0.0014210319999996557):0.008143680999999958):0.003945652000000521,RUG13916_Sharpea:0.015676534000000686):0.0010590100000005265):5.000000413701855E-9,RUG12713_Sharpea:0.0022036980000006423):5.000000413701855E-9,(HUN_Sharpea_azabuensis_ST18_DSM_18934:0.003264593000000815,RUG13724_Sharpea:0.003120013000000199):0.002428534999999954):3.924580000003175E-4,((HUN_Sharpea_azabuensis_KH1P5_:0.0,HUN_Sharpea_azabuensis_KH2P10_:0.0):0.0019733520000002613,(RUG10119_Sharpea:0.006154331999999485,RUG14671_Sharpea:0.006155071000000234):0.0010851530000000054):0.005434426000000769):4.923219999994899E-4,RUG14064_Sharpea:0.001554756999999185):0.0019066460000001229,HUN_Sharpea_azabuensis_RL1_DSM_20406:0.001753687000000781):0.281674701,((HUN_Kandleria_vitulina_S3b_:0.004865500999999384,(((RUG13225_Kandleria:6.180929999999307E-4,HUN_Kandleria_vitulina_RL2_DSM_20405:0.0023219010000001816):6.604100000000557E-4,(HUN_Kandleria_vitulina_KH4T7_:0.001783726999999402,HUN_Kandleria_vitulina_WCE2011_:0.0024008920000007095):5.941210000006691E-4):5.000000413701855E-9,(HUN_Kandleria_vitulina_MC3001_:0.0020942900000004983,HUN_Kandleria_vitulina_WCC7_:0.0026682799999999673):0.0011923669999998054):0.005680554999999643):0.2583871579999997,(RUG13334_Erysipelotrichaceae:0.19696925500000084,(((((RUG11750_Erysipelotrichaceae:0.04687076199999929,RUG13506_Erysipelotrichaceae:0.0023931990000001235):0.0012492290000007955,RUG11644_Erysipelotrichaceae:0.006140435000000721):8.499450000005737E-4,RUG13081_Erysipelotrichaceae:0.011239793999999748):2.993999999993946E-4,((RUG13920_Erysipelotrichaceae:0.001206092000000325,(RUG12674_Erysipelotrichaceae:0.003971770999999791,(RUG13968_Erysipelotrichaceae:0.0028082660000006143,(RUG13591_Erysipelotrichaceae:0.0355643919999995,RUG10722_Erysipelotrichaceae:7.460179999991823E-4):0.008393809999999391):5.000000413701855E-9):0.003319847000000209):5.940009999996221E-4,(((RUG10840_Erysipelotrichaceae:0.0019888290000000808,RUG13394_Erysipelotrichaceae:0.004867039000000517):0.0026472440000002706,RUG13996_Erysipelotrichaceae:0.003154871999999642):3.52198999999942E-4,(RUG14030_Erysipelotrichaceae:0.0072737109999998495,RUG13352_Erysipelotrichaceae:0.004077343000000511):6.568550000007889E-4):5.000000413701855E-9):0.0027353600000008527):0.004540358999999938,RUG10818_Erysipelotrichaceae:0.013002018999999976):0.12929950800000078):0.12213262000000036):0.11905950799999943):0.9191388460000001,((HUN_Erysipelatoclostridium_innocuum_NLAE-zl-C381_:0.7381809290000003,(RUG14284_Erysipelothrix:0.41638942300000004,((RUG11795_Erysipelothrix:0.442254299,RUG14096_Erysipelothrix:0.3270030619999993):0.1800780030000002,RUG12706_Erysipelothrix:0.40241000900000046):0.07868763399999956):0.4654935380000005):0.3125030570000007,(((RUG11872_Erysipelotrichaceae:0.18724644599999962,RUG12781_Erysipelotrichaceae:0.22126652600000085):0.8425785280000007,(((RUG11119_Erysipelotrichaceae:0.0236319009999999,RUG12812_Erysipelotrichaceae:0.006315779999999549):0.4045770270000002,((RUG11183_Erysipelotrichaceae:0.2599572349999999,RUG12927_Erysipelotrichaceae:0.48387217299999996):0.2082706519999995,((RUG14018_Erysipelotrichaceae:0.35028841899999996,((RUG13473_Erysipelotrichaceae:0.3751928529999997,(RUG10148_Erysipelotrichaceae:0.004675370999999373,(RUG13668_Erysipelotrichaceae:0.007606251000000341,(((((RUG10799_Erysipelotrichaceae:0.04749520999999923,RUG10833_Erysipelotrichaceae:0.035373060999999595):0.019530446999999285,(RUG14917_Erysipelotrichaceae:0.00844666200000077,RUG13436_Erysipelotrichaceae:0.029376711999999472):0.009164901000000114):0.001284762999999245,RUG13387_Erysipelotrichaceae:0.02246835999999952):0.010638210999999842,(RUG13349_Erysipelotrichaceae:0.007493895999999722,RUG11921_Erysipelotrichaceae:0.005494676999999726):0.0024432179999998027):6.493269999996443E-4,(RUG12730_Erysipelotrichaceae:0.00609399200000027,(RUG10733_Erysipelotrichaceae:0.004542516000000774,RUG13982_Erysipelotrichaceae:0.038715032000000704):0.01150065799999922):0.0025700959999994666):0.001205413999999294):0.00517930800000066):0.28637365400000014):0.18017098199999992,((RUG13425_Erysipelotrichaceae:0.04133444600000047,((RUG10171_Erysipelotrichaceae:0.008940496999999326,((RUG14074_Erysipelotrichaceae:0.01083607600000036,RUG14011_Erysipelotrichaceae:0.011084151000000375):0.014727407000000525,(RUG13468_Erysipelotrichaceae:0.0105252440000001,RUG10590_Erysipelotrichaceae:0.005532281000000694):0.006569829000000027):9.446640000003725E-4):0.0038322040000000612,(RUG13685_Erysipelotrichaceae:0.013164251999999266,(RUG10140_Erysipelotrichaceae:0.004515716000000225,RUG13932_Erysipelotrichaceae:0.009406719999999424):0.00218414699999947):0.003369714999999829):0.024769450999999165):0.2983863489999994,(RUG14914_Erysipelotrichaceae:0.3948172769999996,(((RUG13638_Erysipelotrichaceae:0.0062169979999993075,RUG10793_Erysipelotrichaceae:0.0054264540000001915):0.0026948499999992492,(RUG11099_Erysipelotrichaceae:0.02206421800000058,RUG12714_Erysipelotrichaceae:0.03246554300000071):0.005927222000000398):0.007133063999999578,RUG10836_Erysipelotrichaceae:0.016268272999999667):0.40257225400000074):0.07178075100000036):0.16216587000000082):0.06868353800000015):0.13632165299999954,(((RUG11122_Erysipelotrichaceae:0.32147478099999915,RUG11161_Erysipelotrichaceae:0.3104632970000001):0.09434463000000015,((((RUG12097_Erysipelotrichaceae:0.028301679000000135,RUG11908_Erysipelotrichaceae:0.009577056999999556):0.16601559000000066,(RUG10685_Erysipelotrichaceae:0.0648423410000003,(RUG14069_Erysipelotrichaceae:0.013716891999999703,(RUG13031_Erysipelotrichaceae:0.01010769300000014,(RUG13207_Erysipelotrichaceae:0.004037532999999982,(HUN_Erysipelotrichaceae_bacterium_NK3D112_:0.005393807000000805,RUG12265_Erysipelotrichaceae:0.0068749060000001805):0.007461443000000401):2.612430000006327E-4):0.006145700999999448):0.04229021399999944):0.13547596000000084):0.1635467429999995,(RUG13150_Erysipelotrichaceae:0.2759824230000003,(RUG13885_Erysipelotrichaceae:0.11821060699999997,RUG12361_Erysipelotrichaceae:0.10678835000000042):0.2104808019999993):0.041076679999999755):0.05332855900000055,(RUG12052_Erysipelotrichaceae:0.0049744829999998075,(RUG10524_Erysipelotrichaceae:0.07520869899999916,RUG11806_Erysipelotrichaceae:0.052783172999999906):0.010997366999999869):0.31177749899999974):0.058733931000000794):0.03827931500000048,(RUG11786_Erysipelotrichaceae:0.4852104130000008,(RUG14176_Erysipelotrichaceae:0.012339989000000884,(RUG10491_Erysipelotrichaceae:0.07619170199999914,RUG12818_Erysipelotrichaceae:0.04017081900000008):0.012400434999999987):0.44152528000000046):0.08271293499999999):0.07396623900000066):0.08048597700000037):0.0873315029999997):0.08508416699999977,(RUG14114_Erysipelotrichaceae:0.5258541149999996,RUG14302_Erysipelotrichaceae:0.3464749480000009):0.1009884010000004):0.4674863200000008):0.10646661800000068,((RUG14871_Erysipelotrichaceae:0.8223329800000005,(RUG14081_Erysipelotrichaceae:0.38723323500000006,(RUG14142_Erysipelotrichaceae:0.41203127600000045,(RUG10106_Erysipelotrichaceae:0.020769772999999603,RUG13278_Erysipelotrichaceae:0.031268572000000106):0.3345275189999999):0.08729578199999999):0.4344775910000003):0.0970950540000004,((RUG14902_Erysipelotrichaceae:0.2713098469999995,((RUG14120_Erysipelotrichaceae:0.22749723699999969,((RUG11376_Erysipelotrichaceae:0.018790598000000713,(RUG11498_Erysipelotrichaceae:0.05427390500000051,RUG11437_Erysipelotrichaceae:0.04027071099999979):0.018274426999999704):0.008016755999999958,((((RUG10660_Erysipelotrichaceae:0.03422346700000034,((RUG11456_Erysipelotrichaceae:0.02967686899999933,RUG10671_Erysipelotrichaceae:0.028547027000000114):0.020529125999999565,RUG10388_Erysipelotrichaceae:0.028654000999999596):0.0016603790000004892):0.004462661999999895,RUG13309_Erysipelotrichaceae:0.022070153999999675):0.0023253780000001,RUG13788_Erysipelotrichaceae:0.05044862199999933):0.011199374000000262,(RUG10642_Erysipelotrichaceae:0.0331903760000003,(RUG12334_Erysipelotrichaceae:0.060968981000000255,RUG13208_Erysipelotrichaceae:0.013159424999999558):0.009986840999999913):0.0013813050000006655):0.007950436999999866):0.15800772599999924):0.0982044799999997,((RUG14856_Erysipelotrichaceae:0.026680726000000377,RUG11218_Erysipelotrichaceae:0.013524066000000445):0.23740858899999928,(RUG14247_Erysipelotrichaceae:0.06576279099999915,RUG14838_Erysipelotrichaceae:0.024137844000000186):0.2428847310000002):0.056724394999999816):0.0387564660000006):0.03744988400000082,(RUG14118_Erysipelotrichaceae:0.3568778350000006,RUG14174_Erysipelotrichaceae:0.3295420060000005):0.05501438499999978):0.7742052519999998):0.13379793200000023):0.17084645199999926):0.26584258600000066):0.1924221570000002):0.12327378099999997,((RUG11208_Erysipelotrichaceae:0.7270447840000003,RUG10486_Erysipelotrichaceae:0.7119233400000002):0.7005860969999995,(RUG10507_Erysipelotrichaceae:1.5730887399999993,(RUG14708_Erysipelotrichaceae:0.7445580530000004,(RUG12889_Erysipelotrichaceae:0.5168838109999996,(RUG12899_Erysipelotrichaceae:0.469235372,RUG14220_Erysipelotrichaceae:0.4350105949999996):0.1086101260000003):0.3398096680000009):0.3895585110000006):0.20349174700000017):0.2270275540000002):0.14227960399999962):0.3328825059999998,(((((RUG14834_Lactobacillus:0.005394817999999191,HUN_Lactobacillus_ruminis_RF1_DSM_20403:0.0011220129999998107):0.18042248399999927,(RUG14079_Lactobacillus:0.009433701000000738,HUN_Lactobacillus_ruminis_WC1T17_:4.969020000000768E-4):0.19986154599999928):0.3503372339999995,((HUN_Lactobacillus_plantarum_AG30_:0.3843565990000002,(HUN_Lactobacillus_brevis_AG48_:0.3248591489999999,RUG14303_Lactobacillus:0.4614461960000007):0.12876934400000017):0.08417336900000016,(HUN_Pediococcus_acidilactici_AGR20_:0.49476942399999935,((HUN_Lactobacillus_mucosae_KHPC15_:0.0,HUN_Lactobacillus_mucosae_KHPX11_:0.0,HUN_Lactobacillus_mucosae_WCC8_:0.0):0.019682061999999334,RUG14882_Lactobacillus:0.036389429999999834):0.6641796899999992):0.07034524100000006):0.14570334100000082):0.2634964619999991,((HUN_Enterococcus_sp_KPPR-6_:0.2878580040000003,(HUN_Enterococcus_mundtii_C2_:0.21570494200000034,((HUN_Enterococcus_faecalis_68A_:0.007268279999999905,HUN_Enterococcus_faecalis_VTM1R91_:0.001579683999999304):0.2216937389999991,(HUN_Enterococcus_gallinarum_SKF1_:0.08836683900000075,(HUN_Enterococcus_casseliflavus_NLAE-zl-C414_:0.002881110000000575,HUN_Enterococcus_casseliflavus_NLAE-zl-G268_:0.005634128000000516):0.1008605970000005):0.16660735900000034):0.03580772299999957):0.05434424299999918):0.22144035400000028,(HUN_Lactococcus_garvieae_M79_:0.5069065219999995,(HUN_Streptococcus_sp_NLAE-zl-C503_:0.24164645699999987,(HUN_Streptococcus_henryi_A-4_:0.1339717819999997,(((HUN_Streptococcus_equinus_Sb04_:0.013424226999999789,(HUN_Streptococcus_equinus_JB1_:0.00548809500000047,(HUN_Streptococcus_equinus_Sb20_:0.0023310849999997885,((HUN_Streptococcus_equinus_Sb17_:0.0026490359999993274,HUN_Streptococcus_equinus_Sb18_:0.00494222999999927):0.0023415470000003324,(((HUN_Streptococcus_equinus_Sb05_:0.007145754999999809,HUN_Streptococcus_sp_45_:0.001777348999999262):0.0019248110000003038,HUN_Streptococcus_equinus_Sb13_:0.00450517500000025):3.848109999999849E-4,HUN_Streptococcus_equinus_Sb10_:0.0036787359999994607):0.0011956980000000783):0.0014358449999996026):0.002781795000000642):0.014898555000000258):0.008826025999999487,((HUN_Streptococcus_equinus_ES1_:5.000000413701855E-9,HUN_Streptococcus_equinus_C277_:5.000000413701855E-9):0.002173649999999583,(HUN_Streptococcus_equinus_H24_:0.0034076970000000983,((HUN_Streptococcus_equinus_AG46_:0.007874647999999596,(((HUN_Streptococcus_equinus_pGA-7_:0.001877285000000839,((HUN_Streptococcus_equinus_SN033_:4.516649999999345E-4,RUG12079_Streptococcus:0.010871363999999772):0.0012897340000002089,HUN_Streptococcus_equinus_B315_:9.91285999999647E-4):5.834870000001047E-4):7.704660000005248E-4,(RUG13080_Streptococcus:0.013534635999999267,(RUG12006_Streptococcus:0.0069768250000006304,(RUG12492_Streptococcus:0.044558067000000534,RUG10117_Streptococcus:0.022263970999999216):0.013985096000000752):0.01368198800000009):0.003999104000000031):3.007539999995146E-4,(RUG10192_Streptococcus:0.01742586299999971,HUN_Streptococcus_equinus_2B_:0.0015234740000007463):0.0036340970000008355):1.7958499999970456E-4):9.204379999996348E-4,((HUN_Streptococcus_equinus_AR3_:0.0018033699999993047,HUN_Streptococcus_equinus_pR-5_:0.002103719999999143):6.000700000008408E-4,((HUN_Streptococcus_equinus_GA-1_:0.0017985790000007995,(((HUN_Streptococcus_equinus_Sb09_:0.0017172060000003597,HUN_Streptococcus_equinus_SI_:0.001499495999999212):3.414880000001119E-4,HUN_Streptococcus_equinus_YE01_:0.003320570999999717):6.850820000003921E-4,(HUN_Streptococcus_equinus_MPR1_:5.000000413701855E-9,HUN_Streptococcus_equinus_MPR2_:5.000000413701855E-9):0.006023880000000759):5.000000413701855E-9):0.0013673270000005289,HUN_Streptococcus_equinus_MPR4_:0.0023979799999995777):6.819430000000182E-4):1.7026999999991688E-4):3.3347499999969443E-4):0.001573412000000829):0.025364284000000126):0.03070914899999977,(HUN_Streptococcus_gallolyticus_TPC23_LMG_15572:0.006257330000000394,(HUN_Streptococcus_gallolyticus_VTM2R47_:0.0065021489999992355,((HUN_Streptococcus_gallolyticus_VTM1R29_:0.0,HUN_Streptococcus_gallolyticus_VTM1R27_:0.0):0.002134988999999976,(HUN_Streptococcus_gallolyticus_VTM3R42_:0.0,HUN_Streptococcus_gallolyticus_VTM3R24_:0.0):0.002332736999999696):0.001194941999999699):0.001743299999999337):0.029041623999999544):0.11529142500000056):0.1278355480000002):0.29111618399999983):0.36979513800000063):0.1313758000000007):0.4581766940000005,((HUN_Staphylococcus_epidermidis_NLAE-zl-G239_:2.767299999995032E-4,HUN_Staphylococcus_epidermidis_AG42_:0.011651108000000576):0.9587010880000006,(RUG14100_Thermoactinomyces:1.0929960409999993,(RUG14133_Bacillus:0.4801982690000006,(HUN_Bacillus_sp_MB2021_:0.405693952,(HUN_Bacillus_cereus_KPR-7A_:0.48771029699999957,(RUG14306_Bacillus:0.005910258000000113,HUN_Bacillus_licheniformis_VTM3R78_:0.0012957270000004684):0.38622364299999923):0.08047062099999991):0.11675301900000079):0.10377016600000033):0.1334698310000002):0.1538689470000003):0.5180964919999997):0.2759866569999998):0.12133203800000025,((RUG14212_Firmicutes:0.2114103450000009,RUG11176_Firmicutes:0.2481521329999996):1.5470384049999995,(((RUG12919_Megasphaera:0.2304821799999992,(RUG13930_Megasphaera:0.035012499000000474,((RUG10557_Megasphaera:0.0019271110000005365,((RUG11811_Megasphaera:0.02173586800000038,RUG13739_Megasphaera:0.0020505390000007395):0.006632745999999301,RUG13069_Megasphaera:0.016619541000000737):0.004747436000000604):0.008773336000000853,(HUN_Megasphaera_elsdenii_YE34_:0.003261621000000048,(HUN_Megasphaera_elsdenii_J1_:0.007423938000000518,HUN_Megasphaera_elsdenii_T81_:0.003290957000000816):0.004434314999999245):0.0031707159999996293):0.0024514209999999537):0.21786068099999945):0.5305255420000003,(HUN_Allisonella_histaminiformans_MR2_DSM_15230:0.4197514120000001,((RUG13662_Dialister:0.0022619119999998105,RUG14935_Dialister:0.026992700999999286):0.15857528899999984,((RUG11147_Dialister:0.016009340000000094,RUG12687_Dialister:0.0013694809999993396):0.03818653999999988,(RUG12128_Dialister:0.01119480899999914,RUG14544_Dialister:0.010686927000000068):0.027188842999999352):0.09959401899999953):0.27885041699999924):0.6658313500000004):0.3189812749999996,((HUN_Megamonas_sp_Calf98-2_:0.5256997800000001,((RUG10809_Anaerovibrio:0.26857902000000067,((HUN_Anaerovibrio_lipolyticus_LB2005_:0.04236503699999972,HUN_Anaerovibrio_sp_RM50_:0.038665611000000766):0.06970434199999964,(RUG13065_Anaerovibrio:0.10945479899999988,(RUG13041_Anaerovibrio:0.029435446999999115,RUG13183_Anaerovibrio:0.0028975320000004245):0.07581568500000024):0.06414756999999938):0.16569409999999962):0.23741402599999972,((((RUG11858_Veillonellaceae:0.1302087459999992,(RUG10569_Veillonellaceae:0.009023257999999146,RUG14684_Veillonellaceae:0.009244398999999959):0.1043370449999994):0.15686796199999975,(RUG13093_Veillonellaceae:0.22504961499999965,RUG14890_Veillonellaceae:0.25461776100000044):0.10765065600000057):0.06862670800000004,(((((((RUG10819_Mitsuokella:0.007044149000000388,RUG11100_Mitsuokella:0.054349037999999794):0.006700095999999434,RUG12124_Mitsuokella:0.044095772000000366):0.0037700879999995607,HUN_Mitsuokella_jalaludinii_M9_DSM_13811:0.004489982000000836):0.21017226400000055,(RUG11126_Veillonellaceae:0.32095383699999935,(RUG10160_Veillonellaceae:0.13823026000000027,(RUG13140_Veillonellaceae:0.11714213800000017,(RUG12147_Veillonellaceae:0.0062972119999997744,(RUG14551_Veillonellaceae:0.001274215000000467,(RUG13103_Veillonellaceae:0.022490194999999602,(RUG14795_Veillonellaceae:0.008685602999999986,RUG14604_Veillonellaceae:0.0026336370000006326):0.0044011289999996706):0.0021586500000001507):0.015837314000000546):0.10712318500000073):0.05797376299999968):0.14985590000000037):0.05189435499999995):0.037119748000000286,((RUG11133_Selenomonas:0.010342150999999689,RUG12241_Selenomonas:6.485079999993815E-4):0.33166239,((RUG10837_Selenomonas:0.12586108100000004,(HUN_Selenomonas_bovis_8-14-1_:0.0064174730000008395,(RUG12680_Selenomonas:0.026493006999999125,(RUG10598_Selenomonas:0.05877876699999973,RUG10074_Selenomonas:0.004477895000000842):0.02439728000000052):0.02828878999999951):0.04006146699999924):0.10892975199999988,(RUG13938_Selenomonas:0.1084895140000004,(((RUG12148_Selenomonas:0.06916705999999984,(RUG12578_Selenomonas:0.025022767999999473,(RUG12759_Selenomonas:0.02267912900000013,(RUG12704_Selenomonas:0.025344366000000562,(RUG13343_Selenomonas:0.03320637000000026,RUG14028_Selenomonas:0.025973558000000452):0.025717226999999454):0.009670974000000498):0.004105470000000722):0.008046516000000281):0.00930197899999996,(RUG14048_Selenomonas:0.016743517000000097,(RUG13612_Selenomonas:0.005577826999999758,RUG13168_Selenomonas:0.05001245999999959):0.009725324999999785):0.01821377399999946):0.008624283999999705,(RUG13665_Selenomonas:0.014869365999999218,RUG12133_Selenomonas:0.02591113000000078):0.010024311000000452):0.06932279900000005):0.11566574999999979):0.1244471409999992):0.0479288449999995):0.04942497799999934,((HUN_Selenomonas_sp_AE3005_:0.07357494200000048,((HUN_Selenomonas_ruminantium_S137_:0.03483964199999967,HUN_Selenomonas_ruminantium_HD4_:0.03946420299999964):0.03768222899999962,(((HUN_Selenomonas_sp_FC4001_:0.006991544999999988,(HUN_Selenomonas_ruminantium_AC2024_:0.007865793000000565,HUN_Selenomonas_ruminantium_subsp_lactilytica_PC_18_DSM_2872:0.013901567999999642):0.0018645429999999408):0.0012729749999991213,(HUN_Selenomonas_ruminantium_C3_:0.00924882600000032,HUN_Selenomonas_ruminantium_L14_:0.007318646999999956):0.002657974999999979):0.02692183799999981,(HUN_Selenomonas_ruminantium_subsp_ruminantium_GA-192_ATCC_12561:0.011166511000000767,(RUG13114_Selenomonas:0.027560299999999316,((RUG12744_Selenomonas:0.01929132399999922,RUG13045_Selenomonas:0.029386924000000647):0.01562373900000047,(RUG12654_Selenomonas:0.0356989470000002,RUG14411_Selenomonas:0.045640703000000116):0.011197657000000305):0.0012113599999992175):0.005923724000000519):0.026265560000000576):0.020354989999999518):0.029061586999999278):0.1449114809999994,((HUN_Selenomonas_ruminantium_WCT3_:0.02376884999999973,(RUG14000_Selenomonas:0.012555736999999567,HUN_Selenomonas_sp_ND2010_:0.003085674999999455):0.024432711999999412):0.05874748899999993,(HUN_Selenomonas_ruminantium_GACV-9_:0.03136386999999985,(RUG13176_Selenomonas:0.042559629999999515,(RUG12002_Selenomonas:0.07067127200000023,HUN_Selenomonas_ruminantium_Z108_:0.0051386860000004475):0.006606551999999155):0.023322556000000105):0.035912978000000706):0.08989817500000008):0.09458857599999959):0.03999097700000043,((HUN_Selenomonas_ruminantium_AB3002_:0.0065370629999996765,HUN_Selenomonas_ruminantium_KH1T6_:0.006655869999999453):0.050944167999999124,(RUG11972_Selenomonas:0.015836175000000452,RUG12626_Selenomonas:0.015366815000000145):0.053863201000000416):0.2200974139999996):0.0918911290000004):0.10951602499999957,(RUG14231_Selenomonadaceae:0.5014713549999996,((RUG10531_Selenomonadaceae:0.003343894000000347,RUG14932_Selenomonadaceae:0.014750206000000432):0.32867781300000054,((RUG12372_Selenomonadaceae:0.07075685300000067,(RUG12799_Selenomonadaceae:0.12742628700000047,(RUG12289_Selenomonadaceae:0.051678679000000116,RUG11185_Selenomonadaceae:0.045300986000000876):0.07252452800000064):0.02635310900000043):0.031075754999999816,(RUG13104_Selenomonadaceae:0.012548854000000276,(RUG10742_Selenomonadaceae:0.043206761000000427,RUG10084_Selenomonadaceae:0.02385877600000086):0.0074979790000000435):0.07692410399999972):0.31423996200000026):0.1710152909999998):0.0714491430000006):0.05747262599999914):0.19451890200000044):0.48360577199999977,(((RUG12137_Acidaminococcus:0.21303870400000058,RUG14209_Acidaminococcus:0.19508924299999997):0.08741908800000076,(RUG14939_Acidaminococcus:0.24489801900000074,(HUN_Acidaminococcus_fermentans_pGA-4_:0.0036568209999998658,((HUN_Acidaminococcus_fermentens_WCC6_:0.004900914000000256,(RUG13906_Acidaminococcus:0.006574761999999623,(RUG10563_Acidaminococcus:0.02088494600000068,RUG10985_Acidaminococcus:0.015200407000000027):0.0012548559999991937):0.010105277999999274):0.002323602000000591,RUG14015_Acidaminococcus:0.002918160000000114):3.734919999995867E-4):0.17385694400000062):0.10290070799999995):0.43102645100000014,((RUG10029_Succiniclasticum:0.14631819200000074,(RUG12307_Succiniclasticum:0.04592210700000088,RUG14747_Succiniclasticum:0.03258013099999957):0.08256232199999936):0.16256275199999948,((RUG14059_Succiniclasticum:0.04020820600000086,(RUG12130_Succiniclasticum:0.007573440999999903,(RUG10164_Succiniclasticum:0.0031545099999998882,(RUG12243_Succiniclasticum:0.005638182000000214,RUG11760_Succiniclasticum:0.017601650999999663):0.0013812610000005776):0.00346344499999951):0.004474761000000882):0.08739049899999962,((((RUG12496_Succiniclasticum:0.004648589000000314,RUG14475_Succiniclasticum:0.0525826459999994):0.012308684000000625,RUG14664_Succiniclasticum:0.019092990000000754):0.015824590999999444,HUN_Succiniclasticum_ruminis_SE10_DSM_9236:0.023698564000000033):0.029811618000000095,((HUN_Succiniclasticum_ruminis_B14_DSM_11005:0.00839462399999924,(((((RUG10957_Succiniclasticum:0.03862852700000019,RUG14744_Succiniclasticum:0.07722880999999937):0.016541633999999306,RUG14430_Succiniclasticum:0.025264536999999976):0.005197180999999773,((RUG11031_Succiniclasticum:0.036859065999999885,(RUG10555_Succiniclasticum:0.07298120799999985,RUG14335_Succiniclasticum:0.023175349000000622):0.00725919599999969):0.013335776999999993,(RUG14808_Succiniclasticum:0.05044915999999944,(RUG12108_Succiniclasticum:0.05335299400000082,RUG14817_Succiniclasticum:0.004519949000000523):0.0059798579999998935):0.008011114000000319):0.009078882000000732):0.006998364999999396,((RUG10024_Succiniclasticum:0.030064085999999435,(RUG10951_Succiniclasticum:0.01983026399999943,RUG14524_Succiniclasticum:0.03329948400000049):0.011936136999999292):0.0012472369999994015,RUG14790_Succiniclasticum:0.05997728600000052):0.002423217000000477):7.474310000006312E-4,(RUG10338_Succiniclasticum:0.0331444249999997,(((RUG12121_Succiniclasticum:0.031009921000000773,(RUG12089_Succiniclasticum:0.019263536000000414,RUG12260_Succiniclasticum:0.021898060999999913):0.013549463000000372):0.008227160000000566,RUG14606_Succiniclasticum:0.009846220000000017):0.007621779000000828,RUG10378_Succiniclasticum:0.01970810499999942):0.008250902000000337):0.010249070000000415):0.0025502849999998745):0.0030919199999992486,((RUG13918_Succiniclasticum:0.008500529999999173,(RUG12727_Succiniclasticum:0.035271717000000535,((RUG13439_Succiniclasticum:0.006979429999999454,RUG12756_Succiniclasticum:0.05664353000000055):0.022778952999999547,RUG10854_Succiniclasticum:0.009809009999999674):0.008005698999999922):0.0013878900000001693):0.0016932480000004801,RUG10229_Succiniclasticum:0.09983472999999954):0.004219132999999431):0.042874204000000304):0.06859742900000043):0.261230608):0.42007363900000083):0.41854057499999975):0.10333390200000014):0.3790845220000003):0.17097252399999974):0.1155484109999998):0.0730776500000001):0.07619874400000004,((((((RUG12881_Coriobacteriaceae:0.7368105140000001,(((RUG14091_Coriobacteriaceae:0.5089617650000005,RUG12792_Coriobacteriaceae:0.6099488560000008):0.1214574129999999,((((((RUG12274_Coriobacteriaceae:0.01106505999999996,(RUG10983_Coriobacteriaceae:0.0059157239999994005,RUG10729_Coriobacteriaceae:0.013514411999999254):8.795240000001314E-4):0.0033739920000002144,(RUG12330_Coriobacteriaceae:0.015125502000000068,RUG12306_Coriobacteriaceae:5.000000413701855E-9):0.003103812999999178):3.1193499999915275E-4,(RUG13345_Coriobacteriaceae:0.019626822999999405,RUG12678_Coriobacteriaceae:0.0032733650000000836):0.0013142389999991622):0.07052421000000031,((RUG11041_Coriobacteriaceae:0.008415091999999902,(RUG12245_Coriobacteriaceae:0.027185942999999213,RUG10599_Coriobacteriaceae:0.10121321799999983):0.018149727999999143):0.007784120000000172,(RUG13430_Coriobacteriaceae:0.020392083000000838,RUG10235_Coriobacteriaceae:0.010850164000000717):0.0010540070000004675):0.0783228789999999):0.29127241299999973,((RUG13628_Coriobacteriaceae:0.30421422500000084,((RUG12096_Coriobacteriaceae:0.021915484000000873,((HUN_Olsenella_sp_KH3B4_:0.02788870800000076,(HUN_Olsenella_sp_KH2P3_:0.005733540999999676,(RUG13371_Coriobacteriaceae:0.07908560799999975,RUG13136_Coriobacteriaceae:0.04147787199999975):0.038556413000000234):0.016028479999999234):0.011363663999999218,(RUG13893_Olsenella:0.03476101799999931,(RUG11916_Coriobacteriaceae:0.019995385999999726,RUG11981_Coriobacteriaceae:0.021576523000000236):0.01183162100000068):0.015550419000000204):0.009174537999999899):0.01246880499999925,(RUG12651_Coriobacteriaceae:0.01640840199999971,((RUG12126_Coriobacteriaceae:0.015633197999999737,RUG12328_Coriobacteriaceae:0.02529535799999927):0.0018255309999997138,(((RUG10931_Coriobacteriaceae:0.03553231999999973,(RUG10808_Coriobacteriaceae:0.04114680200000009,RUG10601_Coriobacteriaceae:0.033434062999999625):0.03031048399999925):0.012646076999999423,RUG12520_Coriobacteriaceae:0.02066724600000036):0.003663767000000817,RUG13750_Coriobacteriaceae:0.0272045710000004):0.003083397999999349):0.010298991999999174):0.03187291200000075):0.21914456600000065):0.08118661500000002,((RUG10811_Olsenella:0.2877576570000002,(((((RUG11912_Olsenella:0.018001557999999918,RUG12527_Olsenella:0.010039622000000747):0.010523582999999448,RUG10723_Olsenella:0.042423523000000074):0.007403667000000169,(((RUG14442_Olsenella:0.011745582999999726,((RUG13210_Olsenella:0.02105392100000003,RUG10231_Olsenella:0.03054583700000002):0.007922685000000484,(RUG14471_Olsenella:0.010504614000000245,(RUG10223_Olsenella:0.030561006999999307,RUG12110_Olsenella:0.026174322999999333):0.016796215999999475):0.0033829030000003257):1.8418099999983895E-4):0.0057472749999991635,(((RUG14752_Olsenella:0.05672282499999959,(RUG10080_Olsenella:0.023849413000000652,RUG10251_Olsenella:0.05711047600000008):0.02063248700000031):0.004776041999999592,RUG11650_Olsenella:0.004667151999999675):0.0033561750000004054,HUN_Olsenella_umbonata_A2_DSM_22619:0.02514068199999997):0.006029096000000678):0.001462376999999293,(RUG12256_Olsenella:0.004224722000000014,RUG11896_Olsenella:0.025955015999999276):0.002639048000000699):0.0015271529999996147):0.006183230999999623,(RUG10560_Olsenella:0.010027429999999171,(((RUG10717_Olsenella:0.0178066759999993,RUG13028_Olsenella:0.030120834999999957):0.0013485190000004366,(RUG12142_Olsenella:0.04294823300000061,RUG10207_Olsenella:0.03337396899999945):0.011741028999999514):0.008739438999999294,RUG14603_Olsenella:0.03583698099999921):0.0011040080000004338):0.0019162290000007687):0.2002002229999995,((HUN_Olsenella_umbonata_KHGC19_:0.0037284989999992746,((HUN_Olsenella_sp_KH1P3_:0.0,HUN_Olsenella_umbonata_WCP15_:0.0):8.019699999994856E-4,RUG14893_Olsenella:0.042681877999999784):5.301670000008585E-4):0.18022649100000088,((((RUG13252_Coriobacteriaceae:0.031191948000000025,((RUG11317_Coriobacteriaceae:0.018993195000000185,(RUG13209_Coriobacteriaceae:0.027978046999999506,RUG10189_Coriobacteriaceae:0.08706053300000072):0.020252887999999913):0.010181970999999734,(RUG10887_Coriobacteriaceae:0.021452188999999677,RUG13521_Coriobacteriaceae:0.03708555100000055):0.004150819999999555):0.006429419999999908):0.008100788000000136,RUG11360_Coriobacteriaceae:0.02185299599999979):0.00608998799999938,RUG12560_Coriobacteriaceae:0.016140885000000438):0.01570632500000002,RUG11476_Coriobacteriaceae:0.02827957799999936):0.22344522300000058):0.103269418):0.07500233100000031):0.05522854600000038,((RUG10146_Coriobacteriaceae:0.24588044400000086,(RUG14774_Coriobacteriaceae:0.045191809000000305,(RUG10246_Coriobacteriaceae:0.008307383000000002,RUG13688_Coriobacteriaceae:0.009025597999999135):0.01808812400000015):0.18597295900000077):0.09165008699999966,(RUG14921_Coriobacteriaceae:0.11703815499999948,((((RUG10206_Coriobacteriaceae:0.006424091999999604,(((RUG12200_Coriobacteriaceae:0.00547823199999975,RUG12146_Coriobacteriaceae:0.00833143999999919):0.0012206460000001584,(RUG13997_Coriobacteriaceae:0.01099450799999957,RUG14941_Coriobacteriaceae:0.022682860999999832):0.005395688000000121):0.00783521800000031,RUG14007_Coriobacteriaceae:0.010445709000000747):0.0020225180000004173):0.001302512000000533,(RUG13396_Coriobacteriaceae:0.01656422599999985,(RUG13431_Coriobacteriaceae:0.007606778999999619,RUG13340_Coriobacteriaceae:0.007162626999999588):0.001908796000000379):0.005043139999999724):0.0015794939999995705,RUG13681_Coriobacteriaceae:0.0032260140000008874):4.675170000005835E-4,(RUG10249_Coriobacteriaceae:0.016776242000000607,(RUG11043_Coriobacteriaceae:0.015813413000000054,RUG10732_Coriobacteriaceae:0.004011154000000516):0.0036662090000003644):0.0033555690000000027):0.11195387499999931):0.2635095629999995):0.0444450199999995):0.03323009300000024):0.05513894000000086):0.059690747999999516,((((RUG13125_Coriobacteriaceae:0.16637597899999967,(RUG14419_Coriobacteriaceae:0.13358903399999988,(RUG10493_Coriobacteriaceae:0.07766725399999963,(RUG11163_Coriobacteriaceae:0.007575069999999684,RUG14825_Coriobacteriaceae:0.045660450999999824):0.0221423190000003):0.1343730480000005):0.07846176600000021):0.06580490099999992,((RUG12554_Coriobacteriaceae:0.11900557899999953,RUG13846_Coriobacteriaceae:0.14853300500000088):0.08056690199999927,(RUG14867_Coriobacteriaceae:0.18349654899999912,(RUG11733_Coriobacteriaceae:0.24678663100000087,RUG13877_Coriobacteriaceae:0.15402696399999982):0.025119099999999506):0.05176160299999921):0.03731781599999984):0.2557071329999996,(((RUG14646_Coriobacteriaceae:0.009261747000000042,(RUG13607_Coriobacteriaceae:0.007157799999999881,RUG13446_Coriobacteriaceae:0.008299128000000877):0.01176414100000045):0.11242631800000069,((RUG12341_Coriobacteriaceae:0.00806007099999917,RUG12043_Coriobacteriaceae:0.02435582700000083):0.10813335699999982,((RUG13541_Coriobacteriaceae:0.06796670099999957,RUG12252_Coriobacteriaceae:0.058495420999999936):0.10454419999999942,((RUG12495_Coriobacteriaceae:0.00411087099999996,(RUG12117_Coriobacteriaceae:0.013558550999999142,RUG14690_Coriobacteriaceae:0.017815155999999277):0.00335786700000007):0.0909172439999999,RUG11201_Coriobacteriaceae:0.22057064500000045):0.02700984300000009):0.021281847999999215):0.029220701999999932):0.14649209999999968,(RUG11770_Coriobacteriaceae:0.28261703499999946,((RUG11011_Coriobacteriaceae:0.04006395899999937,RUG13402_Coriobacteriaceae:0.01507701300000086):0.13739833500000032,(RUG14245_Coriobacteriaceae:0.2046285619999999,((RUG11368_Coriobacteriaceae:0.032758885999999876,(RUG10657_Coriobacteriaceae:0.0372009319999993,RUG10949_Coriobacteriaceae:0.052376811000000245):0.018680314999999226):0.0052692340000000115,RUG10333_Coriobacteriaceae:0.0036157239999994317):0.10481310499999985):0.048025305999999546):0.06303739800000052):0.07262379500000016):0.07447208099999969):0.049449312000000134,(RUG13327_Coriobacteriaceae:0.04587279599999938,(RUG13865_Coriobacteriaceae:0.0050925070000005235,((RUG13507_Coriobacteriaceae:0.019164676000000824,(RUG11904_Coriobacteriaceae:0.026243487000000343,RUG10908_Coriobacteriaceae:0.02808281899999976):8.89700000072935E-6):0.0077705110000003685,((RUG12272_Coriobacteriaceae:0.03016848699999919,RUG14037_Coriobacteriaceae:0.0050304220000008115):0.0018516460000004287,((RUG13151_Coriobacteriaceae:0.0037874680000005156,RUG12377_Coriobacteriaceae:0.0430278340000001):0.004549957000000049,RUG13879_Coriobacteriaceae:0.016867991999999887):0.00837709199999992):0.0011604110000007495):0.0021641490000003927):0.01975725500000003):0.39830670499999954):0.06938755300000032):0.08453843799999916):0.08139155900000006,RUG11205_Coriobacteriaceae:0.5288528669999994):0.2611238999999994):0.2775939379999999,((RUG14870_Coriobacteriaceae:0.46994422500000077,RUG14153_Coriobacteriaceae:0.41877150600000057):0.39422057799999966,(((RUG14224_Coriobacteriaceae:0.3795958759999998,(RUG12923_Coriobacteriaceae:0.3593538899999995,(RUG11114_Coriobacteriaceae:0.02481507399999927,(RUG13144_Coriobacteriaceae:0.03687162099999952,RUG12840_Coriobacteriaceae:0.025935721999999828):0.01130547400000026):0.2974201559999994):0.10320262499999977):0.2769224440000002,(RUG14907_Coriobacteriaceae:0.6195381189999996,RUG14249_Coriobacteriaceae:0.5815280309999995):0.10092220699999999):0.09458109400000048,(((RUG10972_Coriobacteriaceae:0.1629888459999993,RUG13381_Coriobacteriaceae:0.19482821399999928):0.06851408200000009,(RUG14206_Coriobacteriaceae:0.2924939359999996,(RUG14313_Coriobacteriaceae:0.27406340900000004,(RUG10716_Coriobacteriaceae:0.03006678899999926,((RUG12446_Coriobacteriaceae:0.031011615000000603,(RUG12631_Coriobacteriaceae:0.0247120350000003,RUG12647_Coriobacteriaceae:0.05651138300000014):0.00938433800000027):0.012881242000000626,RUG12598_Coriobacteriaceae:0.037440686000000056):0.0061233190000002935):0.12802994599999984):0.043626186999999206):0.03965904100000017):0.34226805199999966,((HUN_Denitrobacterium_detoxificans_NPOH1_DSM_21843:0.25639656100000074,(RUG10042_Denitrobacterium:0.002986256999999881,(RUG13100_Denitrobacterium:0.02818481999999989,RUG13029_Denitrobacterium:0.014075923000000046):0.0021078419999991382):0.34722032300000016):0.13431625800000013,(RUG11413_Coriobacteriaceae:0.3390399429999995,RUG11223_Coriobacteriaceae:0.4333462790000002):0.10819471199999953):0.10279918900000062):0.2729099280000007):0.07003523599999983):0.1120210979999996):0.8422432820000001,(((((((RUG11331_Actinobacteria:0.0020753449999997287,RUG10043_Actinobacteria:7.388069999993974E-4):0.4404978899999996,((RUG11469_Bifidobacteriaceae:0.007705207000000769,((RUG14198_Bifidobacteriaceae:0.010639533000000867,RUG14764_Bifidobacteriaceae:0.011124751000000543):0.00614201099999967,(RUG12935_Bifidobacteriaceae:0.01087058999999968,RUG10600_Bifidobacteriaceae:0.006467906999999329):0.005253631000000425):0.0031456980000008627):0.3162052630000005,((HUN_Bifidobacterium_thermophilum_RU326_DSM_20212:0.03417832599999926,((RUG11914_Bifidobacterium:0.006185892999999609,RUG13422_Bifidobacterium:0.004035480000000646):0.005410875999999121,(HUN_Bifidobacterium_boum_RU917_DSM_20432:0.0033838050000003506,((RUG10825_Bifidobacterium:0.012149919000000509,RUG10813_Bifidobacterium:0.05122971399999976):0.004465345999999926,RUG10593_Bifidobacterium:0.011280663999999163):0.002119928999999132):0.0019564639999991584):0.023452271000000025):0.13961800599999918,(((HUN_Bifidobacterium_pseudolongum_subsp_globosum_AGR2145_:0.00847201500000061,(RUG11560_Bifidobacterium:3.2689800000085256E-4,HUN_Bifidobacterium_pseudolongum_subsp_globosum_RU224_DSM_20092:0.0016159869999992083):0.007026270000000778):0.10035835499999912,(RUG13504_Bifidobacterium:0.059811003000000085,HUN_Bifidobacterium_choerinum_AGR2158_:0.04495107099999984):0.0732734120000007):0.16534518499999962,(((RUG13721_Bifidobacterium:0.0023850650000003526,HUN_Bifidobacterium_merycicum_RU915B_DSM_6492:0.0024952490000007543):0.1508586170000008,(HUN_Bifidobacterium_bifidum_Calf96_:0.1613899889999999,(HUN_Bifidobacterium_longum_subsp_suis_AGR2137_:0.04482317199999919,HUN_Bifidobacterium_breve_RP2_:0.0534595969999998):0.1050976299999995):0.05694407900000087):0.040403135000000034,(HUN_Bifidobacterium_adolescentis_RU424_DSM_20087:0.03616430699999995,(RUG12664_Bifidobacterium:0.014097628000000029,HUN_Bifidobacterium_ruminantium_RU687_DSM_6489:0.003901752999999175):0.0309343920000007):0.10119615500000023):0.05518986699999928):0.050565944000000584):0.1342106370000007):0.09039263600000069):0.779643643,((((HUN_Actinomyces_denticolens_PA_:0.17774914600000002,(HUN_Actinomyces_ruminicola_KPR-7B_:0.011133475999999476,HUN_Actinomyces_ruminicola_B71_DSM_27982:0.009526088999999516):0.17126654900000027):0.3071028200000008,RUG11864_Actinomyces:0.7257715359999999):0.11363468799999943,(HUN_Ruaniaceae_bacterium_KH17_:0.4077382390000004,HUN_Actinomyces_nasicola_KPR-1_:0.45808338900000045):0.10062847899999916):0.09720675099999987,(HUN_Cellulomonas_sp_KH9_:0.29813248299999984,HUN_Micrococcineae_bacterium_KH10_:0.3973924619999991):0.13468190400000069):0.06783373799999914):0.06708903800000066,HUN_Micrococcus_luteus_VTM4R57_:0.6468860109999994):0.10844184599999984,((RUG12810_Corynebacterium:0.4236205779999995,(HUN_Corynebacterium_vitaeruminis_Ga6A13_:0.24116258699999982,RUG14280_Corynebacterium:0.3573205220000002):0.16461192799999935):0.4262438589999995,RUG11175_Saccharopolyspora:0.5565412849999998):0.2016203230000002):0.08289286900000015,(HUN_Propionibacteriaceae_bacterium_P6A17_:0.46413835899999967,(HUN_Propionibacterium_sp_MB3007_:0.0048555869999997725,HUN_Propionibacterium_acnes_NLAE-zl-G260_:0.005355016999999407):0.5168789799999995):0.34956651599999944):0.08728911899999936,RUG14297_Thermobifida:0.5344609739999999):1.002406219):0.2579204329999998,((RUG14060_Chloroflexi:0.24656794000000026,(RUG13159_Chloroflexi:0.1039541719999999,(RUG13631_Chloroflexi:0.09577765899999946,RUG11948_Chloroflexi:0.1043377509999992):0.05500272699999975):0.09996780300000019):1.8904161359999998,(RUG11809_Bacteria:0.3795118750000004,(RUG10634_Bacteria:0.014504171000000454,RUG11443_Bacteria:0.01243722499999933):0.4368927490000001):2.3086155150000005):0.3051675620000003):0.14355601000000018,RUG13281_Bacteria:2.0217754599999997):0.10965291000000033,(((((((RUG14318_Sutterellaceae:0.022562478999999414,RUG11853_Sutterellaceae:0.01754663400000034):0.9072563209999993,(RUG14292_Sutterellaceae:0.5607451920000006,(RUG11405_Sutterellaceae:0.012501325000000563,(((RUG13035_Sutterellaceae:0.024791177000000886,(RUG13011_Sutterellaceae:0.0036585159999997785,RUG10025_Sutterellaceae:0.019502657000000312):0.007001174000000887):0.004590734000000651,(RUG10451_Sutterellaceae:0.020885077000000862,RUG12973_Sutterellaceae:0.021517294000000575):0.004673692000000784):0.010165316000000146,RUG11520_Sutterellaceae:0.013142981999999748):0.0062615659999991635):0.5393791169999993):0.3782659879999999):0.38300056100000024,(HUN_Acinetobacter_sp_IVS-W_DSM_11652:1.1007868709999995,(((HUN_Basfia_succiniciproducens_JF4016_DSM_22022:1.415219999998385E-4,HUN_Basfia_succiniciproducens_KPR-2_:0.007488534000000158):0.4716127580000009,((HUN_Enterobacter_sp_KPR-6_:0.06617274599999945,(HUN_Citrobacter_sp_NLAE-zl-C269_:0.032495601999999124,(HUN_Shigella_sonnei_NLAE-zl-G496_:0.002157351999999335,HUN_Escherichia_coli_PA-3_:0.016930677999999588):0.06001447400000082):0.04587957300000056):0.1426894050000005,(HUN_Morganella_morganii_NLAE-zl-C84_:0.19499877700000035,(HUN_Proteus_mirabilis_NLAE-zl-C285_:0.0010868800000007894,HUN_Proteus_mirabilis_NLAE-zl-G534_:0.002734692000000649):0.18165841399999927):0.10938921600000029):0.22066417799999982):0.26653458200000024,((((((RUG13723_Aeromonadales:0.019486840000000782,RUG13705_Aeromonadales:0.015250898999999762):0.0013879849999991478,(RUG10012_Aeromonadales:0.018543787000000478,RUG11349_Aeromonadales:0.003376763000000338):0.007873146999999747):0.002534493000000637,(RUG14077_Aeromonadales:0.007706866999999562,(RUG13006_Aeromonadales:0.008516324000000353,RUG10654_Succinivibrio:0.005080104999999335):0.0027354610000003277):0.003451983999999797):0.028411568999999304,(RUG10708_Aeromonadales:0.028544417000000877,((RUG10766_Aeromonadales:0.0037888909999992393,RUG10575_Aeromonadales:0.010504702000000421):0.002239142000000527,(RUG14716_Aeromonadales:0.009330370000000698,(RUG11999_Aeromonadales:0.008225732999999735,(RUG14687_Ruminobacter:0.0069276120000001384,RUG14806_Aeromonadales:0.05094846000000075):0.0031905390000002143):0.005443968999999882):0.004783352000000463):0.0016743859999994726):0.030479683999999452):0.6974672720000008,((RUG10681_Aeromonadales:0.14398367899999975,(RUG11059_Aeromonadales:0.010269773999999288,(RUG13731_Aeromonadales:0.010954132000000172,RUG11075_Aeromonadales:0.014572805000000244):0.007656517999999224):0.09314674700000047):0.2843984440000007,(RUG14131_Aeromonadales:0.21724113500000009,(RUG12740_Aeromonadales:0.008960571999999445,RUG14502_Aeromonadales:0.003339466999999985):0.28641640000000024):0.21234808100000002):0.24932626900000088):0.12024458300000074,((RUG12170_Ruminobacter:0.48547473200000013,(RUG10262_Aeromonadales:0.19635970100000044,((RUG10948_Ruminobacter:0.0016594160000007463,RUG12367_Ruminobacter:0.02721006600000031):0.06446175900000028,(HUN_Ruminobacter_amylophilus_RM87_:0.0038801670000001565,(HUN_Ruminobacter_amylophilus_H_18_DSM_1361:0.004637790000000308,RUG10248_Ruminobacter:0.025822263000000234):5.881559999991737E-4):0.0698866339999995):0.10300377399999938):0.2933816940000007):0.2335394080000004,((RUG12718_Aeromonadales:0.2032003919999994,(RUG12150_Aeromonadales:6.613810000004605E-4,RUG10794_Aeromonadales:0.01637280399999952):0.2308912190000001):0.2145533989999997,(RUG11798_Succinivibrio:0.2780545399999994,((HUN_Succinivibrio_dextrinosolvens_H5_:0.025826660999999973,(HUN_Succinivibrio_dextrinosolvens_ACV-10_:0.01779324700000018,(RUG10195_Succinivibrio:0.01207768699999967,(RUG14595_Succinivibrio:0.017800667999999575,HUN_Succinivibrio_dextrinosolvens_22B_:0.018916944000000768):0.0034738860000000926):0.013157847000000444):0.028174998000000784):0.13632499999999936,(RUG12093_Succinivibrio:0.2467595849999995,(((RUG13052_Succinivibrio:0.0058086080000006035,RUG11094_Succinivibrio:0.01259253099999924):0.009107710000000324,(RUG14370_Succinivibrio:0.0082169719999996,RUG14916_Succinivibrio:0.01662869599999972):0.007143318000000676):0.11206830399999923,(RUG10075_Succinivibrio:0.1678762650000003,RUG13055_Succinivibrio:0.18419652300000067):0.03940924800000012):0.05390919999999966):0.04980098100000063):0.07696537400000025):0.19058957800000087):0.557114232):0.1047852899999997):0.257650398):0.31971741200000015):0.19633411800000022):0.4651653189999996,(((((RUG11963_Proteobacteria:0.1355101869999995,((((RUG13375_Proteobacteria:0.08321486900000075,(RUG13147_Proteobacteria:0.0033307479999997724,(RUG13827_Proteobacteria:0.020278945999999465,RUG14073_Proteobacteria:0.009197061000000062):0.005361820999999267):0.0660637580000003):0.08592551599999965,RUG12214_Proteobacteria:0.1443833330000004):0.02753214100000001,(RUG13870_Proteobacteria:0.026745580000000047,RUG14746_Proteobacteria:0.029293980000000275):0.11979148700000053):0.027095927999999603,RUG14456_Proteobacteria:0.11209700500000075):0.045755293999999225):0.13505098699999962,((RUG13292_Proteobacteria:0.2721647820000008,((RUG13568_Proteobacteria:0.16194085499999922,RUG12172_Proteobacteria:0.17054105599999936):0.05769239800000037,(RUG11692_Proteobacteria:0.13332363600000008,((RUG10475_Proteobacteria:0.014421510000000026,(RUG14428_Proteobacteria:0.007679832999999192,(RUG13256_Proteobacteria:0.03988488299999915,RUG14481_Proteobacteria:0.023333298000000724):0.011131891999999866):0.025876074999999332):0.14777109899999985,(RUG10747_Proteobacteria:0.14016142700000067,((RUG14498_Proteobacteria:0.027073196999999993,RUG14636_Proteobacteria:0.0029010379999991898):0.08998451499999938,(RUG10181_Proteobacteria:0.08462732699999975,(RUG12956_Proteobacteria:0.010403481999999187,RUG12219_Proteobacteria:0.02692708200000027):0.08703166199999934):0.02446174900000031):0.046295452000000736):0.03166393799999945):0.0399275810000006):0.05406989599999967):0.15026051799999962):0.07002983099999938,(RUG14070_Proteobacteria:0.16881302800000064,(RUG11635_Proteobacteria:0.16386625800000054,(RUG10096_Proteobacteria:0.1107717509999997,(RUG12675_Proteobacteria:0.08242182699999923,(((RUG12958_Proteobacteria:0.05873980099999976,(RUG10980_Proteobacteria:0.019949489000000042,RUG13070_Proteobacteria:0.0036621260000000433):0.045751909999999896):0.07702167899999957,(RUG10093_Proteobacteria:0.10459530600000022,RUG14344_Proteobacteria:0.07105174700000028):0.02009504900000003):0.021611401999999558,RUG11949_Proteobacteria:0.07783405600000037):0.017025369000000623):0.044332107000000676):0.055314935000000176):0.05454168900000056):0.1624016459999993):0.057391138999999924):1.3455218820000008,RUG13061_Proteobacteria:0.9787098209999998):0.36770011599999997,((RUG10829_Rhodospirillales:0.45950632599999963,((RUG12396_Rhodospirillales:0.37960680599999996,(((RUG14317_Proteobacteria:0.01015222500000057,RUG10672_Proteobacteria:0.009015213999999716):0.11106763299999933,(RUG10873_Proteobacteria:0.03506816300000004,RUG14511_Proteobacteria:0.02681223000000088):0.07778688600000017):0.37129226399999915,(RUG14090_Rhodospirillales:0.19443768600000055,RUG10691_Rhodospirillales:0.13994386799999958):0.2698844349999998):0.05594171299999928):0.08686963599999942,((RUG10505_Proteobacteria:0.24972711000000025,(((RUG12936_Proteobacteria:0.009358237000000713,(RUG10935_Proteobacteria:0.0037592320000001678,RUG13078_Proteobacteria:0.02466851700000028):0.0013339240000007635):0.16369229100000027,(RUG13901_Proteobacteria:0.0605028910000005,(RUG10918_Proteobacteria:0.007484606000000227,RUG14886_Proteobacteria:0.02729310900000037):0.05074996799999987):0.13461439199999958):0.04016959700000022,(((RUG13362_Proteobacteria:0.009219141000000874,(RUG13089_Proteobacteria:0.00766494299999998,(RUG13344_Proteobacteria:0.014978208000000492,RUG12293_Proteobacteria:0.006909963000000019):0.004483664000000331):0.004443244999999152):0.1518033410000008,((RUG10492_Proteobacteria:0.08085029399999932,RUG10838_Proteobacteria:0.06832827999999935):0.05379432700000031,(RUG14208_Proteobacteria:0.13655608000000008,RUG14094_Proteobacteria:0.15314067099999917):0.03562624999999997):0.07428315399999974):0.041143358999999435,RUG14194_Proteobacteria:0.2482165940000005):0.032339383000000055):0.05522967299999948):0.227607828,(RUG14252_Proteobacteria:0.2626260469999995,((RUG10499_Proteobacteria:0.030816458000000324,RUG12537_Proteobacteria:0.029860879999999312):0.16193642300000022,(RUG11221_Proteobacteria:0.18663377799999914,(RUG13268_Proteobacteria:0.045498783999999404,RUG13121_Proteobacteria:0.019855548000000667):0.09090898800000069):0.12209067300000065):0.04003739700000075):0.2124417310000002):0.06496831699999994):0.08834319600000029):0.5121290709999995,(RUG12246_Rhodospirillales:0.6821613850000006,RUG12900_Proteobacteria:0.8804088799999992):0.19117095599999967):0.14928308300000026):0.20891382499999978,((RUG14145_Proteobacteria:0.4290288560000004,(RUG13554_Proteobacteria:0.08131436500000078,(RUG11675_Proteobacteria:0.028839704999999327,RUG10665_Proteobacteria:0.03661918999999969):0.05074865599999967):0.5265673110000009):0.6758536440000009,(((RUG14352_Proteobacteria:0.03434593799999952,RUG11420_Proteobacteria:0.029175745999999947):0.1666559749999994,(RUG14192_Proteobacteria:0.08470647000000042,(RUG14374_Proteobacteria:0.10167648600000057,RUG11852_Proteobacteria:0.08352533699999931):0.034392447000000104):0.11682805599999924):0.31478192400000005,(RUG11792_Proteobacteria:0.4871462399999995,(RUG14087_Proteobacteria:0.2920954170000005,(RUG12940_Proteobacteria:0.17278516900000085,RUG14152_Proteobacteria:0.17314771300000054):0.1382900970000005):0.3836481240000005):0.33082278300000034):0.8679716819999994):0.2978858259999999):0.5181506420000002):0.17156885999999982,((RUG12558_Spirochaetales:0.08365591499999958,RUG11946_Spirochaetales:0.043941265999999146):2.527079220000001,(RUG12860_Desulfovibrio:0.7214461100000005,((RUG12731_Desulfovibrio:0.023417200000000804,RUG13123_Desulfovibrio:0.0023382170000001423):0.5161789209999998,(HUN_Desulfovibrio_desulfuricans_G11_DSM_7057:0.21195606799999922,HUN_Desulfovibrio_legallii_KHC7_:0.1856051169999997):0.26657897499999983):0.2806810019999997):0.8871507239999996):0.26332780999999983):0.0996758179999997,(RUG14080_Campylobacter:2.1219377149999996,RUG11211_Bacteria:2.046385399):0.36526726399999987):0.1376078810000001,(((RUG11551_Planctomycetes:0.9624357270000008,(((RUG11427_Planctomycetes:0.04159401699999954,(RUG14630_Planctomycetes:0.04164141699999924,RUG13182_Planctomycetes:0.02684370499999922):0.012573487999999244):0.27838122900000073,(RUG11796_Planctomycetes:0.28663462699999975,(RUG10526_Planctomycetes:0.25620446399999963,(RUG14836_Planctomycetes:0.17135250099999944,RUG10546_Planctomycetes:0.0826657510000004):0.17343247700000042):0.06505712599999924):0.11484394200000025):0.34756080900000086,(RUG14274_Planctomycetes:0.5201233820000004,(RUG14394_Planctomycetes:0.08751856499999988,(RUG14216_Planctomycetes:0.06119634300000065,RUG11210_Planctomycetes:0.12399775999999996):0.025468023000000173):0.4156373980000003):0.15145762199999968):0.3221918319999997):1.0508263280000003,(((RUG12859_Bacteria:0.8928782829999999,(RUG11048_Bacteria:0.053882650000000254,(RUG13821_Bacteria:0.01607439600000049,(RUG13958_Bacteria:0.01124094899999939,(RUG12186_Bacteria:0.012116006999999485,(RUG13573_Bacteria:0.026597802999999587,RUG12584_Bacteria:0.02335171900000077):0.0036172560000000686):0.013245381000000833):0.014368147000000775):0.032508058999999534):0.6067713349999995):0.40161276999999984,(RUG12838_Bacteria:0.9033325339999996,((RUG10831_Bacteria:0.003667573999999618,RUG14295_Bacteria:0.009419445000000692):0.6152665120000007,(((((RUG13946_Bacteria:0.00556961200000039,RUG10258_Bacteria:0.047587899999999905):0.005476225000000667,RUG13563_Bacteria:0.048803727999999325):0.008690308000000257,(RUG11954_Bacteria:0.0369035180000008,(RUG12414_Bacteria:0.023719090000000165,(RUG12428_Bacteria:0.018354589999999504,(RUG13653_Bacteria:0.06422150000000038,RUG10770_Bacteria:0.005683053000000271):0.0020101619999994824):0.020219894000000238):0.011474627000000126):0.009869852999999651):0.013525448999999412,RUG14783_Bacteria:0.05666743599999968):0.03289895700000045,RUG12541_Bacteria:0.030455972000000386):0.5912270430000008):0.3035233599999998):0.39452815200000035):0.38336091299999975,(RUG11196_Bacteria:1.1220031929999994,((RUG11812_Bacteria:0.2848427579999999,(RUG13889_Bacteria:0.2856898740000009,(RUG10674_Bacteria:5.077910000004238E-4,(RUG10990_Bacteria:0.03316878000000045,RUG12405_Bacteria:0.03170567799999979):0.017789090999999146):0.15642831999999984):0.12469117899999915):0.6309145029999996,((RUG14492_Bacteria:0.2591779170000006,RUG11875_Bacteria:0.2165057699999995):0.20464968299999953,((RUG14528_Bacteria:0.3046731549999997,((((RUG11810_Bacteria:0.21843418099999923,((RUG13365_Bacteria:0.20909946999999995,RUG11823_Bacteria:0.2695823189999995):0.061145532999999475,RUG10253_Bacteria:0.2174835900000005):0.04647898099999992):0.05387386599999999,(RUG14537_Bacteria:0.04350616700000032,((RUG13307_Bacteria:0.005009762000000251,(RUG12308_Bacteria:0.01337915000000045,RUG10963_Bacteria:0.02783495899999977):0.0051926190000006756):0.006755693000000562,RUG11534_Bacteria:0.04061382299999927):0.03778157600000043):0.2348243159999992):0.054824176000000335,(((RUG12088_Bacteria:0.02671681200000009,RUG10415_Bacteria:0.0345278639999993):0.006947007999999144,((RUG12364_Bacteria:0.04674167900000015,RUG11002_Bacteria:0.013965755999999274):0.004525036000000426,RUG14608_Bacteria:0.010342788999999186):0.003815228000000559):0.05353343200000005,(RUG14463_Bacteria:0.08824031199999993,(RUG10640_Bacteria:0.03512525200000027,((RUG14700_Bacteria:0.035796935000000474,RUG14632_Bacteria:0.0208916109999997):0.04535882799999946,RUG12612_Bacteria:0.0506716909999998):0.014624527000000498):0.015476187000000863):0.02651114999999926):0.14630153799999945):0.043155465999999976,((RUG10539_Bacteria:0.20801978699999957,(RUG14500_Bacteria:0.03236284499999975,RUG12190_Bacteria:5.35774999999461E-4):0.12529012499999936):0.1130835440000002,RUG10997_Bacteria:0.32216458399999937):0.03680683500000015):0.03483020300000028):0.15525610299999926,(RUG12478_Bacteria:0.3307199920000006,(RUG14841_Bacteria:0.3040673819999995,((RUG10884_Bacteria:0.04801629800000029,RUG11483_Bacteria:0.03501240699999997):0.18987784399999974,((RUG13822_Bacteria:0.030714851999999127,RUG12514_Bacteria:0.006469740000000002):0.08743829800000036,((((RUG14821_Bacteria:0.029642257000000782,RUG14565_Bacteria:0.010518517999999588):0.011778860999999807,RUG14491_Bacteria:0.06155207299999965):0.011380713999999514,((RUG12432_Bacteria:0.04470655100000087,RUG10619_Bacteria:0.020783516999999918):0.009020114000000135,RUG14510_Bacteria:0.07394784399999921):0.016846106999999222):0.027411485000000013,(RUG10869_Bacteria:0.06373948200000079,(RUG11752_Bacteria:0.051830588999999705,RUG13259_Bacteria:0.03965009500000072):0.06263307500000082):0.03740946099999931):0.035098165999999154):0.11321712900000058):0.05435469700000084):0.09246976999999923):0.08310416900000028):0.1656669579999992):0.5483237709999997):0.37793136500000024):0.27016298900000013):0.3776658519999998):0.20633548300000015,(((RUG14265_Spirochaetales:1.6738324450000004,(RUG13351_Spirochaetales:0.8985690549999994,(RUG11866_Spirochaetales:0.6901298739999993,(RUG14846_Spirochaetales:0.3791795140000005,(RUG12683_Spirochaetales:0.17050545700000086,(RUG10120_Spirochaetales:0.09376063000000023,RUG14151_Spirochaetales:0.10683922800000012):0.1081736289999995):0.3188659989999998):0.14992157899999992):0.3278473960000001):0.19348898700000028):0.31488901300000016,(((RUG10868_Spirochaetaceae:0.039689219999999636,RUG13566_Spirochaetaceae:0.0549821529999992):0.010638740000000091,(RUG13243_Spirochaetaceae:0.04235156500000059,RUG11677_Spirochaetaceae:0.043682210000000055):0.008405532000000271):0.9974811020000001,(RUG14308_Spirochaetaceae:0.5932765569999994,((((RUG14257_Spirochaetaceae:0.24267020299999942,RUG11037_Spirochaetaceae:0.2398642639999995):0.15797102700000032,(((RUG13487_Spirochaetaceae:0.009596408000000167,(RUG13905_Spirochaetaceae:0.05821637100000032,RUG10136_Spirochaetaceae:0.013799357999999984):0.01773273400000086):0.07859628199999946,(HUN_Treponema_sp_C6A8_:0.034397626000000514,RUG12576_Spirochaetaceae:0.06889459799999997):0.04793272799999926):0.13017512699999934,(RUG14823_Spirochaetaceae:0.28215886499999954,(RUG14753_Spirochaetaceae:0.2897807599999993,((HUN_Treponema_bryantii_XBD1002_:0.0400073859999992,HUN_Treponema_bryantii_B25_:0.057566704999999274):0.023285316000000833,(HUN_Treponema_bryantii_NK4A124_:0.05941449100000007,RUG13457_Spirochaetaceae:0.08716717799999962):0.018031556000000393):0.14364675600000076):0.048780240999999336):0.06112088100000079):0.15979588199999917):0.09000299400000067,((RUG11820_Spirochaetaceae:0.3371611209999994,((RUG10341_Spirochaetaceae:0.060693157999999414,((RUG13809_Spirochaetaceae:0.030460072000000338,RUG12183_Spirochaetaceae:0.033911032000000674):0.06087847200000063,((RUG10115_Spirochaetaceae:0.01991790099999946,((((((RUG13769_Spirochaetaceae:0.026239224999999422,RUG14043_Spirochaetaceae:0.02133113900000083):0.005561428000000035,RUG12228_Spirochaetaceae:0.008507530999999346):0.0012474329999996314,RUG11356_Spirochaetaceae:0.0463217819999997):0.006906621000000612,RUG13582_Spirochaetaceae:0.011642744999999621):5.809069999997973E-4,RUG13702_Spirochaetaceae:0.0299866049999995):0.0010021400000006508,((RUG10273_Spirochaetaceae:0.02889922399999989,RUG12552_Spirochaetaceae:0.005407159000000661):0.012505159999999904,RUG10639_Spirochaetaceae:0.014791783999999808):0.006865344999999579):0.001515839999999713):0.0405893190000004,(RUG12712_Spirochaetaceae:0.009381848000000304,(RUG10961_Spirochaetaceae:0.06604811899999952,RUG14489_Spirochaetaceae:0.021355823000000385):0.011274544999999137):0.05915830900000074):0.025325056999999873):0.02184873699999912):0.022722378999999293,RUG14523_Spirochaetaceae:0.07691560399999986):0.26844940400000006):0.1020862169999992,RUG12850_Spirochaetaceae:0.47079321899999993):0.04174948799999978):0.041099828000000116,((RUG12350_Spirochaetaceae:0.5102473570000008,(RUG14266_Spirochaetaceae:0.32716948600000073,((RUG14899_Spirochaetaceae:0.24115770100000056,RUG14291_Spirochaetaceae:0.36286790700000005):0.10425084200000079,(RUG11229_Spirochaetaceae:0.3632066080000005,RUG13083_Spirochaetaceae:0.22796414299999945):0.07283261100000082):0.04594757999999999):0.08303672000000084):0.07532760499999913,(RUG13864_Spirochaetaceae:0.42032261800000015,((((RUG11152_Spirochaetaceae:0.3679421420000004,RUG14872_Spirochaetaceae:0.2515812050000008):0.05473679099999984,(RUG14230_Spirochaetaceae:0.28170418800000085,(RUG14227_Spirochaetaceae:0.08828448100000053,RUG11842_Spirochaetaceae:0.13705137):0.29651562399999953):0.05155729600000036):0.07284503099999995,((RUG11787_Spirochaetaceae:0.14972358700000044,(RUG14261_Spirochaetaceae:0.05008799700000033,RUG12833_Spirochaetaceae:0.008124427000000267):0.11433835799999947):0.24626351200000052,RUG13157_Spirochaetaceae:0.3126116250000006):0.05124084999999923):0.03672082199999949,(RUG11131_Spirochaetaceae:0.0628326070000007,(RUG14755_Spirochaetaceae:0.023591603999999933,RUG14127_Spirochaetaceae:0.039323704999999265):0.06324723100000007):0.30816273099999947):0.059341301999999985):0.12508023499999954):0.05080666200000028):0.2695200870000001):0.6260477060000005):0.29625739100000015):0.7524644279999997,((RUG14205_Fibrobacter:0.9409072219999999,((RUG11173_Fibrobacter:0.16747378400000024,(RUG13678_Fibrobacter:0.017749301000000273,RUG13745_Fibrobacter:0.020632181999999943):0.12109555400000005):0.2933119719999997,(((((RUG12518_Fibrobacter:0.024330435999999622,RUG12208_Fibrobacter:0.03474560600000043):0.011399722000000168,(((RUG12439_Fibrobacter:0.05184055199999982,RUG14562_Fibrobacter:0.057404527000000094):0.02295699799999973,(((RUG13203_Fibrobacter:0.003348831000000274,(RUG14343_Fibrobacter:0.02519922000000019,(RUG11549_Fibrobacter:0.03694878299999971,RUG12625_Fibrobacter:0.0048049299999997075):0.008083588999999947):0.0021772650000002614):0.012738191000000398,((RUG10364_Fibrobacter:0.041938069999999605,RUG14683_Fibrobacter:0.017425552999999816):0.008799942999999644,RUG13122_Fibrobacter:0.020199094999999723):0.003363474000000366):0.0014117909999997735,RUG13674_Fibrobacter:0.01992941600000009):0.01126222400000021):0.006122779000000023,RUG10790_Fibrobacter:0.03899790300000028):0.014191873999999771):0.14134716399999991,((RUG13847_Fibrobacter:0.07949161300000007,RUG10650_Fibrobacter:0.04906223700000023):0.010665892999999649,(((RUG10062_Fibrobacter:0.056864500999999734,RUG10152_Fibrobacter:0.008295985000000172):0.023388895000000076,RUG10039_Fibrobacter:0.00938649899999966):0.011099069000000128,(RUG13981_Fibrobacter:0.030358085999999673,RUG14497_Fibrobacter:0.03416270099999963):0.006027467000000009):0.016692404999999688):0.06760431899999997):0.04039855999999986,(((RUG11643_Fibrobacter:0.021000321999999905,RUG11612_Fibrobacter:0.06153151000000001):0.05216420999999993,((RUG14609_Fibrobacter:0.038094340999999865,RUG10636_Fibrobacter:0.02737415799999976):0.07084851200000042,((RUG14715_Fibrobacter:0.038737162000000325,RUG14540_Fibrobacter:0.04026722500000002):0.042220995000000094,(RUG10752_Fibrobacter:0.025899328000000388,(RUG11683_Fibrobacter:0.018428250000000368,RUG11671_Fibrobacter:0.02938863199999986):0.027936198999999995):0.026930059999999756):0.026838041999999618):0.020349250999999846):0.03127182800000039,(RUG14062_Fibrobacter:0.10407908799999976,(RUG11357_Fibrobacter:0.027844205000000066,RUG13435_Fibrobacter:0.036020659000000066):0.04589135500000019):0.05647895799999958):0.02556671399999999):0.03749912299999991,(RUG11295_Fibrobacter:0.10458295300000042,(RUG12637_Fibrobacter:0.10114438500000045,(RUG11387_Fibrobacter:0.030549236999999785,(RUG12050_Fibrobacter:0.05835260400000042,(RUG11489_Fibrobacter:0.012485933999999865,RUG10265_Fibrobacter:0.058105765999999726):0.006250602999999799):0.015111798999999593):0.018030478000000016):0.026646447000000073):0.040856797):0.27132795700000045):0.5999136350000001):0.5767970160000004,(((RUG13238_Bacteroidia:0.08446378299999946,(RUG11952_Bacteroidia:0.022681562999999905,(RUG13364_Bacteroidia:0.004973231000000133,RUG10125_Bacteroidia:0.004411866999999958):0.011144573000000157):0.05587490299999942):0.33518511800000006,((((RUG12769_Bacteroidia:0.03866701299999953,RUG10021_Bacteroidia:0.027509289999999353):0.08504284900000059,((((RUG10459_Bacteroidia:0.03098001899999936,((RUG13766_Bacteroidia:0.015483192999999673,RUG14807_Bacteroidia:0.01673202699999976):0.009988964999999794,RUG10471_Bacteroidia:0.013659726000000205):8.571679999995752E-4):0.006534423999999817,RUG14369_Bacteroidia:0.011668528999999594):0.04843645300000077,(((((RUG14732_Bacteroidia:0.032213526999999686,((RUG14639_Bacteroidia:0.026462758000000974,RUG13049_Bacteroidia:0.0052301430000003535):0.002798810999999901,RUG13110_Bacteroidia:0.0028865920000002987):0.001855856999998906):0.0014780310000004349,(RUG10967_Bacteroidia:0.015156596999999827,RUG12454_Bacteroidia:0.03965491599999993):0.0064640210000002085):8.676569999996886E-4,((RUG11974_Bacteroidia:0.020260433999998995,RUG13172_Bacteroidia:0.005536212999999179):0.010637705000000608,(RUG10176_Bacteroidia:0.011277520000000152,RUG10408_Bacteroidia:0.08836440500000009):0.0010279789999998457):0.008820959999999545):0.05369973100000003,(((RUG14699_Bacteroidia:0.03526070999999931,(RUG10439_Bacteroidia:0.010970585999999116,RUG11691_Bacteroidia:0.09897781899999991):0.01595474199999991):0.035315444000000085,((RUG10458_Bacteroidia:0.01604091500000049,((RUG10342_Bacteroidia:0.025916958999999906,(RUG13948_Bacteroidia:0.04969163699999957,RUG11296_Bacteroidia:0.05799168299999913):0.017402063000000467):0.00945156000000047,(RUG12947_Bacteroidia:0.03131165600000063,RUG10617_Bacteroidia:0.008688054999999473):0.014736175000000351):0.002690636999999718):0.011543121999999961,RUG14714_Bacteroidia:0.011272228000000162):0.024696115999999435):0.010612110000000285,((RUG11958_Bacteroidia:0.05296814200000011,RUG14460_Bacteroidia:0.01650974299999941):0.02549575699999984,RUG13515_Bacteroidia:0.11171038499999941):0.02173666799999996):0.008087622999999766):0.015412664000000298,(((RUG12266_Bacteroidia:0.006169378999999253,(RUG12545_Bacteroidia:0.02138568700000043,(RUG12048_Bacteroidia:0.0033593339999997696,RUG10677_Bacteroidia:0.014457445000000568):0.0014587300000004078):0.012720916999999332):0.00126107900000072,RUG10763_Bacteroidia:0.007320364999999995):0.0697245259999999,((RUG12066_Bacteroidia:0.008746938999999898,(RUG14613_Bacteroidia:0.01782390599999939,RUG12426_Bacteroidia:0.03930242099999948):0.008718925000000155):0.003765939000000884,RUG13196_Bacteroidia:0.006445078000000493):0.025372850000000113):0.02300073999999963):0.018619842000000553):0.028319446999999442,(RUG14786_Bacteroidia:0.07627455100000002,((RUG12531_Bacteroidia:0.008468437999999523,(RUG11504_Bacteroidia:0.03282922700000057,(RUG11307_Bacteroidia:0.014778020999999697,(RUG11609_Bacteroidia:0.024875982000001073,(RUG12320_Bacteroidia:0.025581347000000143,(RUG13173_Bacteroidia:0.03297878600000104,(RUG13310_Bacteroidia:0.008760292999999919,RUG13092_Bacteroidia:0.014274001000000425):0.017946962999999982):0.012926246999999336):0.009168038000000323):0.01513128899999927):0.015225250000000301):0.010753762000000222):0.03083143499999963,RUG11511_Bacteroidia:0.0807468569999994):0.021879089000000462):0.022541853999999972):0.020620829000000285):0.018387045999999074,(RUG10128_Bacteroidia:0.09029310400000057,(RUG13221_Bacteroidia:0.013619334999999566,(((RUG13648_Bacteroidia:0.027168801000000187,RUG13022_Bacteroidia:0.020855968000000225):0.0050838940000002,RUG13914_Bacteroidia:0.005831354000000566):0.006954660999999973,(RUG13663_Bacteroidia:0.04118587600000012,RUG10861_Bacteroidia:0.012439812999999411):0.00466895500000053):0.012267356999999812):0.05733158299999985):0.046746869999999774):0.1240449460000006,(RUG12856_Bacteroidia:0.15602023399999965,(RUG14679_Bacteroidia:0.11499762600000096,(RUG14627_Bacteroidia:0.002535722999999379,(RUG11529_Bacteroidia:0.009895099000000407,RUG11373_Bacteroidia:0.005780869999999716):0.004440816999999875):0.07249610300000064):0.03673290499999915):0.09684063800000065):0.24214804499999953):0.34620380900000036,((((((RUG11242_Bacteroidetes:0.15170974299999962,(RUG14458_Bacteroidetes:0.013822410000000396,(RUG11436_Bacteroidetes:0.016939535999999755,RUG11640_Bacteroidetes:0.007518359999999724):0.011335928000000273):0.08344413099999937):0.17026179000000052,((RUG14289_Bacteroidetes:0.1459661850000007,RUG14207_Bacteroidetes:0.1412817980000005):0.15486974199999892,((RUG10365_Bacteroidetes:0.11221739500000005,((RUG13520_Bacteroidetes:0.010514865000001095,RUG10362_Bacteroidetes:0.01718538500000033):0.00216274199999944,(RUG11749_Bacteroidetes:0.02238150300000008,RUG12965_Bacteroidetes:0.04768460099999938):0.0018421840000000245):0.06414417700000019):0.028275627000000192,(((RUG11375_Bacteroidetes:0.019232774000000674,RUG11592_Bacteroidetes:0.03998068300000046):0.06245541199999938,(RUG11698_Bacteroidetes:0.004076715000000064,(RUG13251_Bacteroidetes:0.02860656299999942,(((RUG14421_Bacteroidetes:0.018456238000000624,((RUG13513_Bacteroidetes:0.05166771499999978,(RUG10294_Bacteroidetes:0.04046684400000089,RUG11535_Bacteroidetes:0.11380264100000037):0.008884896999999725):0.005899806000000396,RUG10761_Bacteroidetes:0.011299728000000897):0.008731438999999952):0.005557129999999688,(RUG12318_Bacteroidetes:0.005096203999999993,(RUG14539_Bacteroidetes:0.009561651999999476,RUG11424_Bacteroidetes:0.05193694000000004):0.003892110999999865):0.004365196000000182):0.0029269529999993438,RUG13797_Bacteroidetes:0.011758787999999853):0.0026069800000003696):0.0013096680000002081):0.0798291149999999):0.019286145999999782,(RUG10283_Bacteroidetes:0.029248867999999817,RUG13189_Bacteroidetes:0.062047684999999575):0.03428400499999995):0.030336236000000127):0.10417823999999953):0.20784504900000034):0.19919989100000013,((RUG14804_Bacteroidetes:0.029975175000000576,(RUG11779_Bacteroidetes:0.006450826000000021,RUG11690_Bacteroidetes:0.029790972999999887):0.02287207899999988):0.3520931169999999,(RUG11942_Bacteroidetes:0.38756955599999987,(RUG11150_Bacteroidetes:0.012921732999999769,(RUG13772_Bacteroidetes:0.0035198369999998036,(RUG11837_Bacteroidetes:0.018140038999999497,RUG10502_Bacteroidetes:0.02047140399999936):0.004698278000000222):0.021626810999999968):0.4675504359999998):0.13209427299999987):0.09193413699999997):0.38992444199999987,((RUG12425_Bacteroidetes:0.025199820000000983,RUG12506_Bacteroidetes:0.014160785000000509):0.542902956999999,(RUG11939_Bacteroidetes:0.02990669299999915,RUG11856_Bacteroidetes:0.07536453300000012):0.573052981):0.21362856200000024):0.22198984100000096,((RUG10067_Bacteroidetes:0.2518876489999995,(RUG10542_Bacteroidetes:0.18114576400000004,(RUG13657_Bacteroidetes:0.0940241610000001,RUG10487_Bacteroidetes:0.015969588999999118):0.22465989099999994):0.23348630400000037):0.6869075679999996,((RUG11139_Bacteroidetes:0.381496963,((((RUG13852_Bacteroidetes:0.15476958100000004,((RUG11082_Bacteroidetes:0.04065816800000022,RUG12311_Bacteroidetes:0.001270852000000211):0.0031649460000000573,((RUG14415_Bacteroidetes:0.004527331000000245,((RUG12027_Bacteroidetes:0.002113540999999941,(RUG13312_Bacteroidetes:0.006364652999999443,RUG10927_Bacteroidetes:0.002347498999999864):0.0033184180000001007):5.000000413701855E-9,((RUG12074_Bacteroidetes:0.0031166630000001305,RUG13709_Bacteroidetes:0.008410735000000003):0.0023012890000000397,(RUG13410_Bacteroidetes:0.007433041999999723,((((RUG14373_Bacteroidetes:0.0032568880000001244,RUG14398_Bacteroidetes:0.04380006400000003):0.006787500999999807,(RUG11950_Bacteroidetes:0.005222991000000121,(RUG13370_Bacteroidetes:0.00481634299999989,(RUG14678_Bacteroidetes:0.0035741570000000777,(RUG11000_Bacteroidetes:0.009697583000000343,RUG13760_Bacteroidetes:0.01564532600000046):3.5993100000020206E-4):0.00360447999999991):0.0021309789999994777):4.064360000004541E-4):3.286920000000748E-4,RUG12611_Bacteroidetes:0.006537221000000315):0.0068814110000001705,(RUG12392_Bacteroidetes:0.0034926049999999265,RUG13891_Bacteroidetes:0.0038867920000003053):0.0010504700000000255):3.614870000001602E-4):0.0010472579999998288):0.001043392000000587):5.315269999996985E-4):3.548690000005905E-4,(RUG14623_Bacteroidetes:0.008820837000000026,RUG12710_Bacteroidetes:0.04365646599999984):0.006657666000000617):3.3659899999971543E-4):0.10044542899999964):0.025646306000000507,((RUG14815_Bacteroidetes:0.003942411999999784,((RUG12453_Bacteroidetes:0.01110561600000004,RUG12211_Bacteroidetes:0.004232990999999409):0.00919147300000045,RUG10382_Bacteroidetes:0.01164294800000043):8.086139999994302E-4):0.14182412999999983,(RUG12980_Bacteroidetes:0.10704991900000049,RUG14161_Bacteroidetes:0.07762480299999996):0.10302434799999993):0.02740119200000013):0.17107222199999939,((((((RUG10405_Bacteroidetes:0.02733475000000052,(RUG12007_Bacteroidetes:0.051595206000000005,RUG10446_Bacteroidetes:0.02444728200000057):8.96641000000642E-4):0.007697770000000048,(RUG10051_Bacteroidetes:0.01362371500000048,(RUG14570_Bacteroidetes:0.007374571000000607,(RUG13798_Bacteroidetes:0.011213886000000173,RUG10683_Bacteroidetes:0.017182568000000842):5.999999608263806E-9):0.0016842830000003417):8.387320000000642E-4):3.5987199999976127E-4,(RUG11550_Bacteroidetes:0.013070232999999654,(RUG13244_Bacteroidetes:0.015205974000000566,RUG13088_Bacteroidetes:0.008411158999999557):0.006307957999999836):0.006149102000000184):0.0019043129999998243,RUG10286_Bacteroidetes:0.004023198000000505):0.14172667299999997,(((RUG12639_Bacteroidetes:0.02839730999999901,(((RUG13700_Bacteroidetes:0.010527234999999635,RUG14383_Bacteroidetes:0.005516958999999488):3.5064599999934387E-4,RUG13299_Bacteroidetes:0.0092113859999996):6.932080000003893E-4,(RUG14640_Bacteroidetes:0.0051124130000008705,(RUG12772_Bacteroidetes:0.005140521999999592,RUG13549_Bacteroidetes:0.0017399659999997041):4.218580000010519E-4):0.0039292919999995846):4.999999525523435E-9):0.0013150160000003908,RUG11510_Bacteroidetes:0.025751767000000036):0.09138591899999948,((RUG10308_Bacteroidetes:0.014887793000000649,RUG12550_Bacteroidetes:0.005873083000000001):0.09170791699999992,((RUG11281_Bacteroidetes:0.004124913000000063,((((RUG10666_Bacteroidetes:0.007292813000000287,(RUG12957_Bacteroidetes:0.01390927200000025,(RUG11450_Bacteroidetes:0.025681758000000166,RUG13919_Bacteroidetes:0.0022173799999993804):0.010241171000000548):9.870889999996635E-4):0.006014267000000295,(RUG13523_Bacteroidetes:0.013213701999999827,RUG14518_Bacteroidetes:0.006572366000000329):4.423100000003899E-4):0.0012936449999996213,RUG11490_Bacteroidetes:0.003419582000000254):0.0030134059999999963,RUG10621_Bacteroidetes:0.01544226200000054):9.874339999997872E-4):0.09215197699999944,(((RUG10054_Bacteroidetes:0.006790234000000339,(RUG11346_Bacteroidetes:0.001419062000000082,RUG13098_Bacteroidetes:0.027986193999999465):0.005323332000000569):0.0017318959999990113,(RUG13480_Bacteroidetes:0.027599838999999626,RUG10429_Bacteroidetes:0.015004492999999286):0.005611086000000043):4.410250000006499E-4,(RUG12324_Bacteroidetes:0.004392199000000652,((RUG10163_Bacteroidetes:0.029816927000000604,(RUG12401_Bacteroidetes:0.009825997000000086,((RUG13759_Bacteroidetes:0.013405736000000168,(RUG13171_Bacteroidetes:0.012232819999999478,RUG10644_Bacteroidetes:0.03742719599999944):0.0034110009999999136):0.0020465099999995573,((RUG10993_Bacteroidetes:0.0058186129999997505,RUG12694_Bacteroidetes:0.008005872000000025):0.0025077910000010917,RUG13391_Bacteroidetes:0.006235458000000804):6.508679999992495E-4):6.608720000009782E-4):3.9143899999949383E-4):7.472380000006495E-4,RUG10297_Bacteroidetes:0.0056792630000011):5.012820000001028E-4):7.409989999995759E-4):0.07649853999999934):0.028923085000000626):0.03276589999999935):0.045678523000000304):0.14660548599999945,(RUG14866_Bacteroidetes:0.2928170129999996,((((RUG12038_Bacteroidetes:0.07084064999999917,(RUG12709_Bacteroidetes:0.009446784999999736,(RUG14350_Bacteroidetes:0.016449400000000836,RUG10695_Bacteroidetes:0.00679182900000086):0.005080982999999151):0.061542929999999885):0.0627769640000011,(((RUG14550_Bacteroidetes:0.00421898200000026,(RUG13412_Bacteroidetes:0.007696029999999965,RUG13875_Bacteroidetes:0.010485005999999686):0.0018057280000007836):4.962099999996639E-4,(((((RUG14534_Bacteroidetes:0.011670589999999592,(RUG14014_Bacteroidetes:0.00697178700000034,(RUG13734_Bacteroidetes:0.014131068999999385,RUG13649_Bacteroidetes:0.015263013000000214):8.166750000002665E-4):0.004709821999999697):5.395760000004302E-4,(RUG10933_Bacteroidetes:0.0030469069999998766,RUG13840_Bacteroidetes:0.010543508000000479):0.003142578999999479):0.006173886000000017,RUG13481_Bacteroidetes:0.033978766000000604):0.003146560999999437,((RUG14600_Bacteroidetes:0.004893215999999256,RUG12240_Bacteroidetes:0.007704115999999317):6.349070000002399E-4,(RUG10127_Bacteroidetes:0.017248697999999507,RUG10165_Bacteroidetes:0.007856871999999626):0.00214613099999994):0.004054078999999433):3.44978000001106E-4,RUG11097_Bacteroidetes:0.002626291000000336):4.764569999995416E-4):0.08652357999999971,((RUG11969_Bacteroidetes:0.07449322499999944,(((RUG12555_Bacteroidetes:0.0104410950000009,((RUG11879_Bacteroidetes:0.011906266999999637,RUG12012_Bacteroidetes:0.004981423999999457):0.017605074000000442,RUG12171_Bacteroidetes:0.008737865000000511):0.001705013000000477):0.0013837179999995897,(RUG14698_Bacteroidetes:0.015972799000000037,RUG13790_Bacteroidetes:0.021089863000000264):0.008028777999999903):0.06469903999999982,(RUG14564_Bacteroidetes:0.058779566000000116,(RUG10620_Bacteroidetes:0.017236959999999968,(RUG12547_Bacteroidetes:0.017494012000000225,RUG10019_Bacteroidetes:0.010079365999999368):0.005802281999999437):0.07088044600000032):0.01854121700000011):0.02790691600000006):0.035491315999999884,(((RUG13756_Bacteroidetes:0.01627876300000075,((RUG11739_Bacteroidetes:0.007369757000000199,(RUG10469_Bacteroidetes:0.028061531000000528,RUG12633_Bacteroidetes:0.026865734000000252):0.004248963999999411):0.009760578999999936,RUG10449_Bacteroidetes:0.007883667999999844):0.0027272290000004418):0.003361598999999771,RUG13213_Bacteroidetes:0.007022071999999824):0.04821629000000005,(RUG10974_Bacteroidetes:0.08220201000000049,(RUG10242_Bacteroidetes:0.07135281600000098,(RUG11449_Bacteroidetes:0.010037955000000487,(((RUG14490_Bacteroidetes:0.013134038999999653,RUG11487_Bacteroidetes:0.016031503999998975):0.0032931190000002886,RUG11699_Bacteroidetes:0.00716406399999947):0.002702099000000402,RUG12013_Bacteroidetes:0.01571538299999986):8.122379999999652E-4):0.06706358899999998):0.011291176999999486):0.014916799999999952):0.031126929000000025):0.02111948299999966):0.03814339800000077):0.021813386999999906,(((RUG12276_Bacteroidetes:0.004510544000000394,(RUG13023_Bacteroidetes:0.0018727990000009243,(RUG12720_Bacteroidetes:0.02214352799999908,RUG13217_Bacteroidetes:0.004433802999999514):0.002147088000000963):0.0020925219999998745):0.10204322499999918,((RUG12337_Bacteroidetes:0.014972889000000045,RUG10805_Bacteroidetes:0.010830104000000063):0.0656283059999998,(RUG12733_Bacteroidetes:0.130008651999999,(RUG10209_Bacteroidetes:0.013165620999999739,(RUG13386_Bacteroidetes:0.012864274000000009,(RUG13636_Bacteroidetes:0.03642864100000054,(RUG13353_Bacteroidetes:0.016856756000001027,RUG13679_Bacteroidetes:0.006273718000000983):0.011071365999999472):0.0019007480000006183):0.009108053999999477):0.06291137299999949):0.022250655000000563):0.05818774199999943):0.0767318509999999,RUG12890_Bacteroidetes:0.2361005589999996):0.03992120600000071):0.02979620400000016,(RUG10517_Bacteroidetes:0.19339280199999997,((RUG12433_Bacteroidetes:0.011634906999999473,(RUG12977_Bacteroidetes:0.02345265800000007,RUG12409_Bacteroidetes:0.020551910000000007):0.012426656000000591):0.12163214,((RUG11302_Bacteroidetes:0.017982371999999636,RUG10398_Bacteroidetes:0.01981063899999924):0.09103095300000064,(((((RUG13153_Bacteroidetes:0.008085765999999772,RUG11994_Bacteroidetes:0.019671608999999535):0.002160199000000418,(RUG14465_Bacteroidetes:0.008450919999999584,((RUG11514_Bacteroidetes:0.01296453000000053,RUG14739_Bacteroidetes:0.006979965000000199):0.005469474999999946,RUG11645_Bacteroidetes:0.0028134060000004624):0.006640701999999443):0.0035377170000003844):0.006230979999999775,RUG14408_Bacteroidetes:0.0030585769999991186):0.038868853000000314,((RUG10668_Bacteroidetes:0.016973092000000634,(RUG12075_Bacteroidetes:0.008937502000000208,RUG12410_Bacteroidetes:0.01969998199999967):0.0015458430000006018):0.010313151000000076,(RUG10303_Bacteroidetes:0.03392289900000023,RUG11572_Bacteroidetes:0.016358002000000482):0.0023425540000001632):0.026617710000000017):0.03679108000000042,((RUG12507_Bacteroidetes:0.010047688999999416,RUG10260_Bacteroidetes:0.04209768800000013):0.06873892399999981,(RUG12227_Bacteroidetes:0.04609566599999937,RUG13693_Bacteroidetes:0.054435348999999356):0.020695772999999917):0.03221809200000081):0.03483260099999974):0.02522912399999999):0.020587340999999704):0.023460525000000843):0.1530271789999995):0.07293353399999969):0.05583601000000016):0.053471189000000585,RUG12008_Bacteroidetes:0.3374100950000001):0.03364083100000048):0.05123791299999958,(RUG13897_Bacteroidetes:0.02274380100000073,RUG10485_Bacteroidetes:0.03303763700000051):0.2966806799999997):0.37257362499999935):0.19829579200000147):0.10412632199999905,((RUG13712_Bacteroidia:0.03547494100000037,((RUG13567_Bacteroidia:0.03143562099999997,RUG14538_Bacteroidia:0.008617953999999983):0.035721063999999636,(RUG13240_Bacteroidia:0.0329735169999994,(RUG10760_Bacteroidia:0.06167015300000056,(RUG14396_Bacteroidia:0.01646774800000017,RUG12182_Bacteroidia:0.0060294110000000956):4.3390899999984356E-4):0.0011179999999999524):0.029506095999999538):0.026887693000000823):0.931999746999999,(((RUG14237_Bacteroidia:0.39494298500000014,(RUG14315_Bacteroidia:0.26865625200000043,(RUG10512_Bacteroidia:0.19890731899999992,((RUG12577_Bacteroidia:0.08744320799999983,(RUG10137_Bacteroidia:0.0076220039999999045,(RUG12605_Bacteroidia:0.004679196000000552,RUG11148_Bacteroidia:0.047778088000000274):0.0020315520000000475):0.08778771799999951):0.029988696000000203,((RUG12380_Bacteroidia:0.01194797900000033,(RUG13464_Bacteroidia:0.02359424199999971,RUG11897_Bacteroidia:0.023448495000000236):0.007538498000000615):0.09601411699999929,(RUG13842_Bacteroidia:0.037491721999999505,(RUG11482_Bacteroidia:0.010981416999999993,(RUG11630_Bacteroidia:0.034708722000000414,RUG12204_Bacteroidia:0.003306938000000592):0.0022851299999997465):0.0013841310000000107):0.0698202590000001):0.052319812000000354):0.06379203300000036):0.14696792400000014):0.13554847899999967):0.4121494669999999,(((RUG14078_Bacteroidia:0.1987018169999999,(RUG13005_Bacteroidia:0.12254029300000013,RUG13253_Bacteroidia:0.05089497200000004):0.12127537499999974):0.3872941720000007,(((RUG12394_Bacteroidia:0.36605601300000057,((RUG12539_Bacteroidia:0.04003567800000063,((RUG11382_Bacteroidia:0.00955438899999983,RUG14634_Bacteroidia:0.023721002999999463):0.008085615999999796,(((RUG12764_Bacteroidia:0.022361833999999803,RUG10891_Bacteroidia:0.016987350000000845):0.003249707000000157,RUG13691_Bacteroidia:0.027855566000000387):0.008390064999999503,(RUG13255_Bacteroidia:0.008945835000000457,RUG10680_Bacteroidia:0.002731916000000112):3.7936799999993553E-4):3.258480000001285E-4):0.026099681999999902):0.402429079,(((((RUG11435_Bacteroidia:0.0022286450000006397,RUG10664_Bacteroidia:0.0184588760000004):0.007612219999999503,RUG12465_Bacteroidia:0.002976381999999944):0.0022788939999998092,RUG10340_Bacteroidia:0.03760549800000046):0.002918361999999952,RUG11992_Bacteroidia:0.0046536000000001465):0.0240126140000001,((((RUG13108_Bacteroidia:0.0026396129999994855,RUG14667_Bacteroidia:0.01998584399999892):0.019414001000000347,(RUG14055_Bacteroidia:0.003702333000000557,RUG13188_Bacteroidia:0.023088414000000057):0.0013170859999993567):0.0025467519999997634,(RUG10658_Bacteroidia:0.013460826000000203,RUG13485_Bacteroidia:0.027756659999999655):0.008193397999999519):0.0027509730000003785,RUG12765_Bacteroidia:0.014916319000000122):0.025941274000000014):0.27238533600000014):0.05847748900000038):0.04518534699999943,((((RUG12360_Bacteroidia:0.03568605999999974,RUG12382_Bacteroidia:0.004647990999999685):0.2836896850000006,(RUG11258_Bacteroidia:0.17300324099999997,((RUG13794_Bacteroidia:0.02616281699999945,RUG11352_Bacteroidia:0.009816778999999443):0.09320355300000038,((RUG10780_Bacteroidia:0.005592169999999896,(RUG12083_Bacteroidia:0.03550485100000067,(RUG12484_Bacteroidia:0.015379396000000156,RUG10712_Bacteroidia:0.02430010899999946):0.008321055000000577):0.0034927089999996497):0.03411592299999988,((RUG11461_Bacteroidia:0.029802039999999863,RUG14740_Bacteroidia:0.027965895999999546):0.006650956000000541,(RUG13331_Bacteroidia:0.007878955999999881,(RUG10870_Bacteroidia:0.023886882999999415,RUG10913_Bacteroidia:0.033108794999999525):0.0038842510000005603):0.014761158999999857):0.03768514300000003):0.06331809799999988):0.06417902899999994):0.12119529599999979):0.08914896099999936,(RUG14270_Bacteroidia:0.3027686489999999,(RUG10479_Bacteroidia:0.03560760200000068,RUG14138_Bacteroidia:0.0075694620000010815):0.3184084259999995):0.15298057999999948):0.14851076000000063,(((RUG12640_Bacteroidia:0.03121312900000106,RUG13263_Bacteroidia:0.024060922000000318):0.33965994699999946,(RUG14196_Bacteroidia:0.3614434639999997,((((RUG14615_Bacteroidales:0.012259246000000168,HUN_Bacteroidales_bacterium_WCE2004_:0.004185091000000085):0.009181983999999588,(RUG14581_Bacteroidia:0.014308014000000036,RUG13949_Bacteroidia:0.02681213600000021):0.012550561999999488):0.08607775300000053,(RUG14425_Bacteroidia:0.12995861399999953,((RUG13248_Bacteroidia:0.03487704700000016,(RUG11407_Bacteroidia:0.0019925800000004656,(RUG13859_Bacteroidia:0.0033878480000000266,RUG14772_Bacteroidia:0.009020295000000011):0.018829349999999856):0.003914282000000213):0.028148154999999342,(RUG14514_Bacteroidia:0.050398646000000547,(RUG11953_Bacteroidia:0.034677513000000104,RUG13447_Bacteroidia:0.007633701999999687):0.005991078000000094):0.0253184709999994):0.04782318500000038):0.027406193000000023):0.0274137320000003,(RUG13584_Bacteroidia:0.1147933339999998,(RUG10765_Bacteroidia:0.003137329999999494,RUG13530_Bacteroidia:0.02587064799999972):0.11491430999999963):0.037855028000000956):0.1508159099999995):0.06981419300000002):0.05160526000000054,((RUG11227_Bacteroidia:0.4392765520000008,RUG13534_Bacteroidia:0.29063040399999984):0.20159278399999891,((RUG12551_Bacteroidia:0.21280029700000025,(((RUG11327_Bacteroidia:0.02569057299999944,(RUG13162_Bacteroidia:0.005034754000000419,RUG13227_Bacteroidia:0.03182442100000049):0.01678616199999894):0.13063409700000062,(RUG12750_Bacteroidia:0.035448914999999914,RUG11965_Bacteroidia:0.02548006999999952):0.0903151900000001):0.06796135000000003,((((RUG12429_Bacteroidia:0.019664006999999373,RUG11686_Bacteroidia:0.05406410500000014):0.004535289999999748,RUG11278_Bacteroidia:0.03607599499999914):0.003975119000000582,(RUG12456_Bacteroidia:0.0071798980000004065,((((RUG12417_Bacteroidia:0.027808947999999667,RUG11569_Bacteroidia:0.024652791000000285):4.0911500000007095E-4,RUG13565_Bacteroidia:0.01791267100000038):0.002131742000000436,RUG14635_Bacteroidia:0.02237244500000024):1.0499799999941217E-4,(RUG13765_Bacteroidia:0.005214019000000292,(RUG13810_Bacteroidia:0.012730493999999482,RUG11539_Bacteroidia:0.021987336000000468):0.0049309029999999865):0.0016215569999999957):0.0026779630000000054):0.005167503000000018):0.11221948099999945,(RUG11144_Bacteroidia:0.09592734500000066,RUG13944_Bacteroidia:0.20438003900000012):0.04870896299999927):0.07649956100000033):0.06036827800000033):0.1876433309999994,RUG11938_Bacteroidia:0.44199181300000046):0.05393318899999944):0.05024118300000069):0.04217913199999934):0.08077321699999995):0.05314534399999982,((RUG11134_Bacteroidia:0.02541090899999965,RUG14102_Bacteroidia:0.0170617859999993):0.4882598420000006,(((((((RUG10102_Bacteroidia:0.016986761000000072,(RUG10950_Bacteroidia:0.004391431000000168,RUG14657_Bacteroidia:0.005380195000000754):0.0014104339999994053):0.004608787999999642,((RUG13532_Bacteroidia:0.0038034790000001095,RUG11453_Bacteroidia:0.014479985000000362):0.0028964739999999267,(RUG10570_Bacteroidia:0.003923092999999156,RUG13322_Bacteroidia:0.008377805999999488):0.001224605000000878):6.351299999991511E-4):5.000000413701855E-9,(RUG13178_Bacteroidia:0.004761456999999858,RUG12383_Bacteroidia:0.021548145999999768):0.007787153999999852):0.2749505179999998,(RUG10779_Bacteroidia:0.04738512299999975,(RUG14621_Bacteroidia:0.06063481799999959,RUG13467_Bacteroidia:0.003225543999999303):0.019457483000000053):0.2168151380000003):0.07976278100000034,((RUG11973_Bacteroidia:0.037202801000000285,RUG11383_Bacteroidia:0.00613872300000029):0.35011573600000023,(((RUG11009_Bacteroidia:0.05342625599999984,RUG12703_Bacteroidia:0.04445425399999969):0.05044331200000052,((RUG12336_Bacteroidia:0.020155163000000087,RUG14642_Bacteroidia:0.020417959999999624):0.06601048000000098,(((RUG13228_Bacteroidia:0.028177585999999977,(RUG10057_Bacteroidia:0.02057304099999957,RUG14820_Bacteroidia:0.034621006000000065):0.0043437499999994245):0.022044297000000768,((RUG13040_Bacteroidia:0.018955541999999603,RUG11975_Bacteroidia:0.03031632700000042):0.013045157999999724,(RUG10389_Bacteroidia:0.05884277200000021,RUG14798_Bacteroidia:0.06952524500000035):0.032863703999999494):0.009833326000000753):0.010590628999999296,(RUG10134_Bacteroidia:0.023347708999999384,RUG11906_Bacteroidia:0.023290570000000343):0.007686641999999466):0.07407569200000097):0.03566006099999974):0.16317095099999968,((RUG12515_Bacteroidia:0.03821287600000023,RUG13262_Bacteroidia:0.014513134000000427):0.2701134679999999,(RUG14044_Bacteroidia:0.22578779199999932,(((RUG13332_Bacteroidia:0.08328766600000037,((RUG11540_Bacteroidia:0.012497717000000463,(((RUG10094_Bacteroidia:0.029457950999999483,(RUG10473_Bacteroidia:0.01948787000000074,(RUG13767_Bacteroidia:0.015235860999998962,(((((RUG13127_Bacteroidia:0.01363993100000016,RUG14813_Bacteroidia:0.014401766999998955):0.007821521000000331,(RUG11595_Bacteroidia:0.01550758999999946,RUG14582_Bacteroidia:0.003518539999999959):0.0041740199999997785):0.001992646999999792,RUG14464_Bacteroidia:0.022660876999999857):0.0037067220000004397,RUG12314_Bacteroidia:0.00913580699999983):0.0030042059999999537,((RUG10922_Bacteroidia:0.012588510999999691,(RUG10788_Bacteroidia:0.013734091999999976,RUG10762_Bacteroidia:0.04591880400000026):0.0015668330000000452):2.7911500000055156E-4,RUG11334_Bacteroidia:0.034075152000000664):0.004370000999999846):0.0021107849999992823):0.0019883680000010173):0.0014970499999993336):4.1896799999996404E-4,(RUG12988_Bacteroidia:0.0203519950000004,RUG13283_Bacteroidia:0.03590413100000056):0.01312644699999943):0.0029302920000002786,(RUG11431_Bacteroidia:0.01889447000000022,RUG10172_Bacteroidia:0.004140021000000438):0.004952660999999914):0.0034318889999997992):0.003983303000000049,((RUG11457_Bacteroidia:0.012623854000000101,((RUG10872_Bacteroidia:0.014795644999999524,((RUG10635_Bacteroidia:0.007474241999999798,RUG10778_Bacteroidia:0.01892466900000045):0.0021445949999998604,(RUG12672_Bacteroidia:0.004242621999999585,RUG11005_Bacteroidia:0.013202903999999904):8.181729999998666E-4):0.002558413000000037):6.802139999999568E-4,(RUG11738_Bacteroidia:0.016362894999999433,RUG10336_Bacteroidia:0.004924686999999928):0.0014720669999999103):0.0043155150000000475):0.0028037499999999937,RUG13576_Bacteroidia:0.015292057999999997):0.027031172000000048):0.049204741000000496):0.08467505899999939,((((RUG10782_Bacteroidia:0.15311051299999967,(RUG11624_Bacteroidia:0.09302055900000017,(RUG13275_Bacteroidia:0.017067107999999998,RUG10129_Bacteroidia:0.04124141700000017):0.01946938499999984):0.1102452429999996):0.01847672100000075,((RUG13200_Bacteroidia:0.01971869599999998,RUG11937_Bacteroidia:0.012136931000000573):0.12105937099999942,((RUG10422_Bacteroidia:0.0650608909999999,(RUG13220_Bacteroidia:0.009641021999999388,RUG13929_Bacteroidia:0.004017925999999505):0.052064602000000626):0.057291434000000585,(RUG10275_Bacteroidia:0.07879746799999943,RUG13346_Bacteroidia:0.18457727500000054):0.05242159900000054):0.03323600699999929):0.04155229500000068):0.030158580000000157,RUG12971_Bacteroidia:0.14612578400000054):0.013879363999999228,((RUG11957_Bacteroidia:0.11844721000000025,RUG11943_Bacteroidia:0.19687907500000001):0.051781631999999966,((RUG11342_Bacteroidia:0.020241178000000026,(RUG13987_Bacteroidia:0.03360937399999919,RUG10678_Bacteroidia:0.03866873299999973):0.011910634000000364):0.13617358499999987,(RUG10126_Bacteroidia:0.09644947899999945,(RUG11715_Bacteroidia:0.13621455999999998,(((((RUG12972_Bacteroidia:0.035631771000000256,RUG14819_Bacteroidia:0.018318868999999793):2.953190000001271E-4,RUG13230_Bacteroidia:0.005882511000000257):0.007375363000000412,RUG14418_Bacteroidia:0.006443107000000836):9.042609999996287E-4,(RUG12077_Bacteroidia:0.022134087999999608,(RUG11502_Bacteroidia:0.02632931499999991,(RUG11729_Bacteroidia:0.008675638000000596,RUG10356_Bacteroidia:0.005114271000000059):0.001559846999999337):2.933509999998307E-4):0.009944878999999851):0.0050274059999999565,RUG12952_Bacteroidia:0.0025862280000001903):0.05457118999999988):0.024183157999999594):0.05886689500000042):0.03799339700000015):0.019457712999999544):0.01641877000000047):0.03606696900000017,(RUG11827_Bacteroidia:0.3066310339999996,(RUG11406_Bacteroidia:0.06113665999999984,((((RUG11390_Bacteroidia:0.0238073140000008,RUG12624_Bacteroidia:0.022608592000000982):0.004767168999999072,RUG10309_Bacteroidia:0.03915255499999937):0.009136403000000293,(RUG10390_Bacteroidia:0.014398378000000989,((RUG13703_Bacteroidia:0.032573291999999476,((((RUG10194_Bacteroidia:0.006708783000000551,(RUG12375_Bacteroidia:0.02509884500000048,RUG13634_Bacteroidia:0.006717896000000501):0.011764085999999452):0.005671486999999864,RUG10883_Bacteroidia:0.006948807999999751):5.797359999997198E-4,(RUG12486_Bacteroidia:0.03520462000000002,(RUG13535_Bacteroidia:0.005225103000000786,RUG10936_Bacteroidia:0.022743726999999936):0.004098972999999617):0.0011181039999996756):0.0025266990000005762,(RUG13841_Bacteroidia:0.021736160999999754,(RUG10123_Bacteroidia:0.019935574999999872,RUG13969_Bacteroidia:0.00942080500000042):0.01436294499999935):0.0025913200000005077):0.003230228999999696):0.0012778090000002962,RUG10263_Bacteroidia:0.019800998000000014):0.005830535000000303):0.013418738999999569):0.010118789999999933,(RUG12763_Bacteroidia:0.009759516999999107,(RUG11381_Bacteroidia:0.04517607599999973,RUG11781_Bacteroidia:0.009373076000000147):0.009172545999999393):0.02385768700000046):0.019017977999999935):0.1282194909999994):0.0256451800000006):0.04403254499999942):0.07849121500000056):0.05721260599999933):0.06280841100000067):0.05448699799999979):0.04928782699999967,(RUG13264_Bacteroidia:0.306559558,RUG13713_Bacteroidia:0.357110638):0.09252708799999976):0.12223423499999964,((((RUG11209_Bacteroidia:0.3402332069999998,RUG14879_Bacteroidia:0.4728256740000001):0.09464308200000016,((((RUG10821_Bacteroidia:0.013838295000000223,(RUG12102_Bacteroidia:0.01709436199999992,RUG13890_Bacteroidia:0.02187009200000034):0.004265601000000174):0.01018525799999992,(((RUG12273_Bacteroidia:0.0033692409999996897,(RUG12231_Bacteroidia:0.008863923999999912,RUG12123_Bacteroidia:0.010741450999999458):0.003502781999999982):0.0063675000000005255,(RUG10247_Bacteroidia:0.006545742000000132,((((RUG12762_Bacteroidia:0.010266196999999977,RUG13142_Bacteroidia:0.013960071999999712):0.002620391000000666,(((RUG13719_Bacteroidia:0.0020011730000000227,((RUG12646_Bacteroidia:0.0045364020000002725,RUG12725_Bacteroidia:0.0051276270000002455):0.0016490369999999643,(RUG11028_Bacteroidia:0.017408573999999177,(RUG13863_Bacteroidia:0.02632826699999935,RUG14796_Bacteroidia:0.0049759919999994295):0.0021045299999995493):8.198910000007942E-4):0.0011049089999994877):0.0016747600000002194,RUG13502_Bacteroidia:0.007066695999999872):0.0010607069999997165,RUG12294_Bacteroidia:0.0025444959999996186):0.0011777620000010813):4.7726899999922523E-4,(RUG14728_Bacteroidia:0.002444935999999842,RUG13596_Bacteroidia:0.006063836000000933):0.0013919799999992932):0.001160438000000319,((RUG13433_Bacteroidia:0.01757785400000067,RUG14039_Bacteroidia:0.002850189000000114):0.0013979409999995696,RUG14720_Bacteroidia:0.038097767000000005):0.007774069999999966):0.004178150000000436):0.002819599999999589):5.950960000005168E-4,(RUG10233_Bacteroidia:0.026332310999999997,RUG14029_Bacteroidia:0.003689344999999733):3.336970000002992E-4):0.002876308999999466):0.01389894199999997,RUG13382_Bacteroidia:0.01631897399999982):0.34243696800000034,((RUG14648_Bacteroidia:0.005637328999998914,RUG12499_Bacteroidia:0.021808182999999204):0.28005129800000006,(((((RUG13239_Bacteroidia:0.005120450999999804,(((RUG13845_Bacteroidia:0.00880114500000051,RUG13791_Bacteroidia:0.013076738999999726):0.0036940529999993643,(RUG10711_Bacteroidia:0.018446901999999987,RUG11881_Bacteroidia:0.005179046000000298):0.0015209679999994563):0.009622132000000505,RUG11455_Bacteroidia:0.005302416000000143):3.680730000006349E-4):9.671689999990463E-4,RUG11758_Bacteroidia:0.00516179199999911):0.0011573220000009599,RUG13321_Bacteroidia:0.007071698000000737):0.002069421999999932,RUG10028_Bacteroidia:0.007167095999999873):0.21770038399999958,((((RUG11377_Bacteroidia:0.044260691999999935,RUG11570_Bacteroidia:0.04410108300000104):0.00933033199999933,(RUG12594_Bacteroidia:0.002951235000000274,(RUG13102_Bacteroidia:0.0035907939999999527,((((RUG11697_Bacteroidia:0.0476853859999995,RUG11536_Bacteroidia:0.0329847989999994):0.0037028600000006406,(RUG11689_Bacteroidia:0.006503816999999579,RUG13242_Bacteroidia:0.012876956999999578):0.0021533120000007955):4.999999525523435E-9,(RUG12049_Bacteroidia:0.003244131999999844,(((RUG11771_Bacteroidia:0.03731311299999973,RUG11665_Bacteroidia:0.041881222999999856):0.008307550999999691,RUG13190_Bacteroidia:0.030668676999999533):0.0019429370000008106,RUG10385_Bacteroidia:0.011811935000000773):0.008069931999999724):3.5740800000017003E-4):0.0011012599999995487,(RUG13057_Bacteroidia:0.005403949999999824,RUG13578_Bacteroidia:0.010552854000000167):4.999999525523435E-9):7.100500000003507E-4):3.640420000001754E-4):4.999999525523435E-9):0.011960825000000952,RUG13782_Bacteroidia:0.03235957800000033):0.1588189549999992,((RUG12500_Bacteroidia:0.11102538799999984,(RUG14092_Bacteroidia:0.13649713499999905,((RUG13082_Bacteroidia:0.02435705999999982,RUG12258_Bacteroidia:0.014180284000000043):0.0012435900000005162,((RUG13528_Bacteroidia:0.002473975000000017,RUG14710_Bacteroidia:0.010504371000000567):0.0021045410000004594,RUG12481_Bacteroidia:7.437299999999425E-4):7.988199999999779E-4):0.07564907199999915):0.03834651400000055):0.03582751099999992,(RUG14229_Bacteroidia:0.1784681930000005,((RUG10045_Bacteroidia:0.08672737400000052,((((RUG14441_Bacteroidia:0.00509692099999981,RUG11287_Bacteroidia:0.03324827899999949):0.0011839360000003296,(RUG10709_Bacteroidia:0.002784951000000646,RUG11513_Bacteroidia:0.01603026000000085):8.252649999995754E-4):6.780349999999657E-4,RUG10391_Bacteroidia:0.02083158099999949):0.08443281599999963,((RUG13106_Bacteroidia:0.004998959999999997,RUG13455_Bacteroidia:0.0032651119999993483):0.024945719000000643,(RUG13195_Bacteroidia:0.025231369000000115,RUG12619_Bacteroidia:0.005192391999999657):0.02730689799999997):0.03291937399999956):0.025748410000000277):0.02237878200000054,((RUG12464_Bacteroidia:0.052338025000000954,((RUG13086_Bacteroidia:0.0028468530000003156,RUG10613_Bacteroidia:0.026944975000001037):0.0029354789999995745,(RUG14381_Bacteroidia:0.023254141000000672,RUG11394_Bacteroidia:0.031671790000000755):0.013272265999999533):0.007025278000000412):0.05642414199999912,(RUG12939_Bacteroidia:0.005493322999999606,(RUG10421_Bacteroidia:0.0474041319999996,RUG13692_Bacteroidia:0.023015721000000156):0.009096147000000165):0.09347757399999956):0.0256602000000008):0.027397441999999828):0.03619166699999976):0.07916870299999967):0.03392980400000045):0.08343374299999962):0.046055281000001):0.09236132299999955):0.03991828399999964,(RUG11611_Bacteroidia:0.05675424499999959,((((((RUG14324_Bacteroidia:0.017356463000000488,(RUG10735_Bacteroidia:0.03963953500000006,RUG10568_Bacteroidia:0.008016558000000451):0.00222156600000023):0.0038380729999989427,((RUG10995_Bacteroidia:0.014454755000000041,((RUG12302_Bacteroidia:0.02399211000000001,RUG11700_Bacteroidia:0.024337084999999092):0.0024402120000006633,(RUG14722_Bacteroidia:0.0020092290000004454,RUG10796_Bacteroidia:0.02968422400000037):0.012529648000000115):0.006534665000000217):0.006992341000000124,(RUG14555_Bacteroidia:0.014672949999999574,((((RUG12592_Bacteroidia:0.047939107999999564,RUG14513_Bacteroidia:0.02909311700000039):0.036634803000000105,RUG10977_Bacteroidia:0.02139447299999997):0.003530383999999387,(RUG11591_Bacteroidia:0.035800968999999405,(RUG12017_Bacteroidia:0.015221738000000151,RUG12400_Bacteroidia:0.028452506999999905):0.007364329999999697):0.01059016299999982):0.003716112000001104,(RUG12485_Bacteroidia:0.011033080999999889,RUG12963_Bacteroidia:0.011143318000000235):0.0039055280000006576):0.001361410999999535):0.016032794000000017):0.00933800899999948):0.004140716000000211,RUG10946_Bacteroidia:0.03244350499999982):3.465529999999717E-4,((((RUG12653_Bacteroidia:0.02039372199999967,(RUG13429_Bacteroidia:0.014571279000000104,RUG12755_Bacteroidia:0.008122516000000246):0.0037946929999996826):4.10270000000601E-4,(RUG12707_Bacteroidia:0.01216332100000006,RUG13009_Bacteroidia:0.04920418800000004):0.007805369999999812):0.006875456000000391,((RUG13993_Bacteroidia:0.009356123999999966,RUG10274_Bacteroidia:0.01949689699999979):0.00831129700000055,RUG13926_Bacteroidia:0.029291997999999708):0.0075357060000005305):0.0018042499999992856,RUG14504_Bacteroidia:0.009800282999999688):9.871910000001094E-4):0.006530954000000477,(((RUG10032_Bacteroidia:0.026967056000000156,RUG10558_Bacteroidia:0.02503530000000076):0.00623810499999955,((RUG11023_Bacteroidia:0.02116413900000058,RUG14598_Bacteroidia:0.0266214429999998):0.007757628999999433,((RUG11262_Bacteroidia:0.06378529900000096,RUG11505_Bacteroidia:0.014937450000000574):0.013764210999999804,(RUG11628_Bacteroidia:0.037068452999999835,RUG11324_Bacteroidia:0.03670075399999995):0.013909198000000345):0.0055131969999990815):0.006042037000000278):0.0022557120000001873,((((RUG12355_Bacteroidia:0.01682160300000035,(RUG13746_Bacteroidia:0.020365414999999665,RUG10266_Bacteroidia:0.01674936999999943):0.007636055000000752):0.004380670999999836,RUG11653_Bacteroidia:0.021403644000000277):0.007207023999999507,RUG13654_Bacteroidia:0.008042585000000102):0.0014234270000006433,RUG11305_Bacteroidia:0.046180591000000604):0.003924641999999423):0.005381906000000214):0.0011398250000000942,(RUG12070_Bacteroidia:0.025826256000000214,RUG10960_Bacteroidia:0.017761353000000035):0.0037639739999999478):0.022505745000000132):0.3832264049999994):0.036104822000000425,(RUG10826_Bacteroidia:0.5053902419999998,((((RUG11933_Bacteroidia:0.20923297800000107,(RUG14924_Bacteroidia:0.11293767499999952,(RUG14476_Bacteroidia:0.06057305700000004,(RUG13051_Bacteroidia:0.002429875000000692,RUG14413_Bacteroidia:0.010860671000000544):0.010794685999999665):0.10203703299999933):0.07203162100000071):0.2619062379999999,((RUG14086_Bacteroidia:0.027960359999999795,RUG14901_Bacteroidia:0.012453563000000223):0.12809302100000064,((RUG12357_Bacteroidia:0.008991635000000109,RUG13620_Bacteroidia:0.006055885999999511):0.002771400999999507,((RUG14325_Bacteroidia:0.006282685999999593,RUG13449_Bacteroidia:0.08444453299999921):0.006946149000000901,RUG10930_Bacteroidia:0.0133822290000003):0.007531285999998971):0.09788838500000097):0.1410212529999999):0.05874428699999967,HUN_Bacteroidales_bacterium_WCE2008_:0.2865125129999999):0.04713287700000013,(RUG14177_Bacteroidia:0.32771273,(RUG10497_Bacteroidia:0.2817649110000007,(RUG12468_Bacteroidia:0.17899646900000032,RUG14188_Bacteroidia:0.21481901599999986):0.1412841380000005):0.04244058699999975):0.050021061999999894):0.045369402999999586):0.0657278330000004):0.05144158799999943):0.04431923200000032):0.04051583900000022):0.1839899230000004):0.3094829439999991,((RUG11257_Bacteroidia:0.175538242,RUG11854_Bacteroidia:0.2271839990000002):0.4886461379999991,(RUG11922_Bacteroidia:0.41447482199999897,((((RUG10625_Bacteroidia:0.019777222000000094,(RUG11641_Bacteroidia:0.005762727999999662,RUG12544_Bacteroidia:0.03914115500000026):0.0031485550000001084):0.0021095219999995862,RUG12415_Bacteroidia:0.004129019999999706):0.1121512770000006,((RUG14482_Bacteroidia:0.010502415000000376,RUG10886_Bacteroidia:0.006175632000000597):0.07810427299999922,RUG13016_Bacteroidia:0.17111811299999946):0.03335925500000059):0.023356524000000434,RUG13471_Bacteroidia:0.10553550400000056):0.2863266039999992):0.14167264099999954):0.11627187100000036):0.1236185350000003):0.4472713060000011,((RUG13583_Bacteroidales:0.025651984999999655,RUG12556_Bacteroidales:0.058958677999999765):0.8478446810000015,(((RUG12967_Bacteroidales:0.02817354899999991,((((RUG11416_Bacteroidales:0.002848446999999865,(RUG13813_Bacteroidales:0.05283886500000001,RUG11480_Bacteroidales:0.01477529699999991):0.0011972000000000094):0.004163673000000756,RUG13249_Bacteroidales:0.023887965000000122):0.0025615669999989876,RUG10092_Bacteroidales:0.02203683699999992):0.003514452999999307,RUG12996_Bacteroidales:0.015643561999999278):0.011782908000000702):0.3237594690000005,(((RUG11978_Bacteroidales:0.010525094000000124,(((RUG12643_Bacteroidales:0.014528830999999798,(RUG12563_Bacteroidales:0.009746407999999818,((RUG14368_Bacteroidales:0.005444255999999648,RUG13247_Bacteroidales:0.013675660999999728):0.00394683299999965,(RUG11669_Bacteroidales:0.013187285999999965,RUG13956_Bacteroidales:0.01182925300000015):0.009601037999999562):0.011920005000000344):0.0014852449999995798):0.0027472510000006167,RUG11325_Bacteroidales:0.007241690999999939):0.0020772440000005332,(RUG10200_Bacteroidales:0.022079236000000613,(RUG14496_Bacteroidales:0.00711526500000037,RUG12322_Bacteroidales:0.014210247000000287):0.0058023089999998945):0.0011923420000004015):0.006016879999998892):0.07644279199999993,(RUG13802_Bacteroidales:0.08985779100000002,(RUG12873_Bacteroidales:0.09978314199999971,RUG14423_Bacteroidales:0.13391723999999972):0.02834845000000108):0.04327246199999912):0.274647624,(((RUG11711_Bacteroidales:0.06642255899999938,((((RUG10858_Bacteroidales:0.002670886999999844,(RUG12505_Bacteroidales:0.007903365000000662,(RUG12771_Bacteroidales:0.0052518399999996745,RUG14691_Bacteroidales:0.007339557999999968):0.003871782000000934):0.003287205999999543):0.0011792169999997881,(RUG11596_Bacteroidales:0.004270986999999948,((RUG11330_Bacteroidales:0.008366982000000078,RUG11576_Bacteroidales:0.005986508999999529):0.01618552400000084,RUG10448_Bacteroidales:0.014238260000000835):0.005178626999999381):0.0026031529999999137):0.004113258999999481,(((RUG12312_Bacteroidales:0.009158578999999278,RUG10345_Bacteroidales:0.012779289999999222):0.005423793000000288,(RUG11263_Bacteroidales:0.010024334999999773,RUG13486_Bacteroidales:0.006997519999999646):0.004247744000000608):0.0026109690000000185,RUG12749_Bacteroidales:0.002411358999999891):0.0075168129999996225):0.0038659690000004687,RUG11602_Bacteroidales:0.013023483000000446):0.0611739990000002):0.21697159300000024,((RUG12983_Bacteroidales:0.02191746600000055,(RUG11925_Bacteroidales:0.003396849000000479,(((((RUG12015_Bacteroidales:0.009265265999999883,RUG14506_Bacteroidales:0.003992366999999497):0.0023492140000005435,(RUG13803_Bacteroidales:0.010194081999999938,RUG14778_Bacteroidales:0.024865528999999498):0.005195643000000416):9.756470000006345E-4,RUG13008_Bacteroidales:0.012411145999999817):0.0012711819999999818,(RUG10323_Bacteroidales:0.00721278799999947,RUG11329_Bacteroidales:0.003377387999999648):0.001038983000000826):0.0012415770000000492,(RUG11566_Bacteroidales:0.005756006000000369,RUG13953_Bacteroidales:0.007977910000000143):0.0013396290000002864):0.004184917999999982):0.004364319999999644):0.28162674799999987,(RUG12580_Bacteroidales:0.2526549660000006,(((RUG13315_Bacteroidales:0.02960007500000028,(RUG13550_Bacteroidales:0.023748792000001018,RUG13272_Bacteroidales:0.02725306900000035):0.008000982999999628):0.0033166219999998248,RUG13111_Bacteroidales:0.0334490900000004):0.005743368000000082,RUG12184_Bacteroidales:0.008422219999999925):0.3638998280000001):0.080347014):0.0938936340000005):0.06226987500000014,(((RUG12502_Bacteroidales:0.003530565000000152,RUG14580_Bacteroidales:0.007919712999999717):0.11502751299999936,(RUG14769_Bacteroidales:0.012628609000000068,RUG14225_Bacteroidales:0.02241194200000063):0.09171027699999978):0.15180779499999986,(RUG10352_Bacteroidales:0.16482731500000014,(RUG12984_Bacteroidales:0.162987545,((((((((RUG11500_Bacteroidales:0.0034123410000006515,(RUG11365_Bacteroidales:0.025681433999999115,(RUG11268_Bacteroidales:0.009800266000000946,RUG14508_Bacteroidales:0.008724288999999885):0.009179678999998941):0.009036996000000741):0.03542282199999924,((RUG11714_Bacteroidales:0.009347596000000458,(RUG11927_Bacteroidales:0.013466195000000347,RUG14800_Bacteroidales:0.017515076000000462):0.011964490999999633):0.009276240000000158,RUG10027_Bacteroidales:0.019061413000000194):0.0297275689999994):0.0299155080000002,(RUG14494_Bacteroidales:0.04082673299999939,RUG14329_Bacteroidales:0.05565735899999957):0.011093803999999707):0.08331817100000016,(((RUG10843_Bacteroidales:0.00614788100000041,(RUG14347_Bacteroidales:0.00840901300000052,(RUG12175_Bacteroidales:0.01289279600000004,RUG13090_Bacteroidales:0.010375397999999869):0.004678098000000297):0.010895945999999768):0.09384414500000027,((((RUG14520_Bacteroidales:0.08539421100000055,RUG11479_Bacteroidales:0.09399631000000053):0.026257353000000094,(RUG14367_Bacteroidales:0.0707722310000003,RUG10750_Bacteroidales:0.05430212300000026):0.017495142000000463):0.03217384399999901,((RUG10890_Bacteroidales:0.007275863000000271,(RUG12549_Bacteroidales:0.00829247899999963,RUG14693_Bacteroidales:0.02186687799999998):0.010253686000000428):0.038355417,(RUG12323_Bacteroidales:0.011192003000000561,(RUG14487_Bacteroidales:0.020388067999999926,RUG13552_Bacteroidales:0.03963337099999986):0.012595048000000553):0.05224520300000002):0.05435959199999907):0.020681672000000262,RUG11932_Bacteroidales:0.11881114400000037):0.02105637400000049):0.011440148999999344,((((RUG12937_Bacteroidales:0.03008628400000024,((RUG11007_Bacteroidales:0.010254145000000214,RUG11726_Bacteroidales:0.006326560999999842):0.0019243989999999656,(RUG10773_Bacteroidales:0.021756004999999412,((RUG10744_Bacteroidales:0.03193943100000052,RUG14811_Bacteroidales:0.019695925999999808):0.01552584800000023,RUG14377_Bacteroidales:0.015184265000000252):0.00373935299999939):0.0031300139999999033):0.005067697000000315):0.011379806999999076,RUG13274_Bacteroidales:0.012364830999999299):0.007768224000000323,RUG13564_Bacteroidales:0.019062304000000196):0.114989746,(RUG11936_Bacteroidales:0.08544185100000057,(RUG14556_Bacteroidales:0.00750014599999993,RUG14593_Bacteroidales:0.03114638299999939):0.08982037200000015):0.024189924999999945):0.021435416000000096):0.01734933599999966):0.027243338999999978,((RUG11756_Bacteroidales:0.028979653000000383,(RUG10191_Bacteroidales:0.01438624100000041,(RUG14552_Bacteroidales:0.023101039000000156,RUG13561_Bacteroidales:0.021904085000000073):0.0035445900000006247):0.0024578759999993594):0.09436419900000015,RUG10964_Bacteroidales:0.14660629599999986):0.024570277999999668):0.010681871000000953,(RUG14576_Bacteroidales:0.10349512700000041,((RUG13644_Bacteroidales:0.008716119999999883,RUG12615_Bacteroidales:0.031375092000000215):0.07427593799999954,(((RUG13991_Bacteroidales:0.011688101000000728,((RUG12026_Bacteroidales:0.00500061400000007,(RUG11905_Bacteroidales:0.015633901000000172,(RUG10574_Bacteroidales:0.016383686000000175,RUG12441_Bacteroidales:0.020877097999999705):0.018819649000000105):0.00255233499999985):0.006593190000000249,((RUG10089_Bacteroidales:0.009138649999999693,((RUG10715_Bacteroidales:0.0026662530000001183,RUG11060_Bacteroidales:0.014550204999999927):0.006487801000000459,RUG12968_Bacteroidales:0.013165444000000193):0.008650419999999492):0.002012935999999854,(RUG11712_Bacteroidales:0.04332427900000013,RUG12538_Bacteroidales:0.006736951999999796):0.015604713000000103):0.0012037620000002747):0.004373973999999947):0.01232095299999969,RUG14922_Bacteroidales:0.0270734130000001):0.005908396999999788,RUG13680_Bacteroidales:0.005716386000000462):0.08195023099999954):0.022234188000000543):0.021803538000000344):0.015605245999999795,(((RUG12423_Bacteroidales:0.018302869999999416,(RUG11646_Bacteroidales:0.008587498999999887,(RUG12948_Bacteroidales:0.010085428000000007,(RUG14771_Bacteroidales:0.01102357999999981,(RUG14354_Bacteroidales:0.0013588389999998896,RUG11530_Bacteroidales:0.008753208999999984):0.0072130850000000635):0.002797822999999866):0.003408147000000028):0.004631878999999728):0.06840760100000054,(RUG10444_Bacteroidales:0.01062472300000028,RUG10923_Bacteroidales:0.023822287999999858):0.06804061299999997):0.05751711100000012,(((RUG10159_Bacteroidales:0.017646942999999915,RUG12587_Bacteroidales:0.02765092600000063):0.014926170999999933,(RUG10468_Bacteroidales:0.013845142000000088,(RUG12949_Bacteroidales:0.030281839999999782,RUG13472_Bacteroidales:0.007714104999999805):0.01856117200000007):0.015748168000000007):0.09991647600000064,((RUG13776_Bacteroidales:0.04335851699999971,(RUG13903_Bacteroidales:0.021798444999999944,RUG11067_Bacteroidales:0.019963015000000084):0.012714288999999823):0.05801925400000041,(RUG13074_Bacteroidales:0.007452728000000519,RUG14611_Bacteroidales:0.043044461000000034):0.07456389699999999):0.04414477500000036):0.025043797999999562):0.03509645100000025):0.013730792999999686,(RUG12032_Bacteroidales:0.035545455999999476,RUG14447_Bacteroidales:0.02023910700000009):0.08307800700000012):0.036017878):0.024251632000000356):0.09424092099999903):0.08428428800000098):0.07529923499999924):0.15719018300000087):0.6722182930000002,(((RUG10023_Bacteroidales:0.06452814399999873,(RUG14097_Bacteroidales:0.011439703000000634,(((RUG11926_Bacteroidales:0.004387698000000384,(RUG14535_Bacteroidales:0.0061084689999990616,RUG12011_Bacteroidales:0.006919003999998452):0.001458139000000358):0.0036183599999990435,RUG12430_Bacteroidales:0.015710853999998164):0.0021894850000006016,(RUG10456_Bacteroidales:0.011167030000001077,RUG14417_Bacteroidales:0.0034615690000006083):0.0011469279999989368):0.009169752000000031):0.04422932299999971):0.6415139620000012,(RUG12804_Bacteroidales:0.5193520520000003,(RUG11121_Bacteroidales:0.12906117700000053,RUG12969_Bacteroidales:0.15488571799999917):0.29776379300000144):0.23135652899999926):0.11212908899999974,(((HUN_Porphyromonadaceae_bacterium_KHP3R9_:0.2339959070000006,(HUN_Porphyromonadaceae_bacterium_KH3CP3RA_:0.03127213599999834,(HUN_Porphyromonadaceae_bacterium_NLAE-zl-C104_:0.010154403999999673,HUN_Porphyromonadaceae_bacterium_KH3R12_:0.007402792999998908):0.027012696999999974):0.19069370000000063):0.5603568380000006,((RUG13202_Bacteroidales:0.3401427450000014,(((RUG13795_Bacteroidales:0.01373876299999921,(((RUG11777_Bacteroidales:0.0030437289999998285,RUG10010_Bacteroidales:0.0031563670000007704):0.0014126229999984474,RUG10070_Bacteroidales:0.002398285999998251):0.00121432800000143,RUG14341_Bacteroidales:0.0032580129999999485):0.007005878999999382):0.07852762999999996,((RUG12310_Bacteroidales:0.03852994399999865,(RUG13053_Bacteroidales:0.020671659999999648,(RUG12054_Bacteroidales:0.006348562000001223,RUG10132_Bacteroidales:0.006059639000000061):0.0036044820000000755):0.04604937599999914):0.05254534900000074,(((RUG13519_Bacteroidales:0.0010458139999993676,RUG10462_Bacteroidales:0.015977459000000138):0.001538641999999868,((RUG10420_Bacteroidales:0.011911897999999255,RUG13826_Bacteroidales:0.006914559000000153):4.3672600000022044E-4,(((RUG11724_Bacteroidales:0.002775791999999555,RUG10393_Bacteroidales:0.0037070479999989914):0.0015565479999999354,(((RUG11492_Bacteroidales:0.004853729000000584,RUG11764_Bacteroidales:0.012274292000000742):0.00427712699999816,((RUG11261_Bacteroidales:0.01809461200000051,RUG10380_Bacteroidales:0.010539413000000053):0.0015657630000003309,((RUG13704_Bacteroidales:0.021344148999999035,RUG11429_Bacteroidales:0.002744782999998918):0.0020394069999998266,(RUG12638_Bacteroidales:0.0048030679999993,RUG11684_Bacteroidales:0.008145170999998896):0.0024742310000007706):0.001182985999999886):4.0759999999906427E-4):4.438110000002382E-4,RUG11289_Bacteroidales:0.014996363999999929):7.11207000000158E-4):0.004711739999999409,(RUG12953_Bacteroidales:0.014650174999999876,RUG10035_Bacteroidales:0.006145658999999526):0.011345976999999507):4.434600000102762E-5):0.001412961999999851):0.06851851799999942,((((RUG14424_Bacteroidales:0.01619685000000004,RUG14459_Bacteroidales:0.027686254999998994):0.009186653000000433,RUG13112_Bacteroidales:0.013062200000000246):0.0036133320000004687,RUG12970_Bacteroidales:0.0028183360000006985):0.03772606199999906,(((RUG10757_Bacteroidales:0.002321417999999298,RUG11366_Bacteroidales:0.012860219999998534):5.000000413701855E-9,(RUG10704_Bacteroidales:0.022991932000000048,RUG11033_Bacteroidales:0.024115593000001212):0.01133822199999912):0.045930453000000426,(RUG11589_Bacteroidales:0.03178335499999996,(RUG12747_Bacteroidales:0.006963756000001098,(RUG13764_Bacteroidales:0.003430883000000051,RUG11350_Bacteroidales:0.024551254000000355):0.0010822680000011076):0.009769341000000153):0.05035654499999964):0.01361931199999944):0.03509913999999981):0.01860603000000083):0.04543687099999971):0.21781470300000016,((RUG11362_Bacteroidales:0.22775211500000125,(RUG14940_Prevotellaceae:0.09157162800000052,((RUG13164_Bacteroidales:0.016771075999999496,((((RUG12667_Bacteroidales:0.005841603000000362,RUG12135_Bacteroidales:0.030395694000000972):0.003835708999999632,RUG13744_Bacteroidales:0.012021296999999542):0.0022040040000002037,RUG12388_Bacteroidales:0.005200536000000255):0.0011752339999997474,RUG13635_Bacteroidales:0.007061451999999413):0.0020214030000005323):3.4366599999913205E-4,(RUG11915_Bacteroidales:0.010654919000000262,RUG13682_Bacteroidales:0.0031085839999995812):3.5306699999893E-4):0.0827742390000008):0.3127698520000006):0.05582390100000012,(((RUG10661_Bacteroidales:0.009204501999999337,(RUG11877_Bacteroidales:0.001513323999999372,((RUG10942_Bacteroidales:0.0034658719999995924,(RUG13177_Bacteroidales:0.007416753999999415,RUG12743_Bacteroidales:0.005772359999999921):0.009434123000000127):0.007664056999999502,((((RUG10687_Bacteroidales:0.002438584000000077,RUG14450_Bacteroidales:0.003611033999998625):0.0026785940000007002,RUG13726_Bacteroidales:0.00891921100000026):4.218549999990273E-4,(RUG13799_Bacteroidales:0.0015613010000006255,RUG12585_Bacteroidales:0.004361936000000455):0.0015210979999995544):6.913710000002737E-4,(RUG12609_Bacteroidales:0.003276334999998909,RUG11464_Bacteroidales:0.0012300819999992996):3.980810000001611E-4):3.9068399999919734E-4):3.969599999997797E-4):0.001395548000001412):0.06401368099999871,((RUG11934_Bacteroidales:0.0692801189999992,(RUG12169_Bacteroidales:0.03704841900000133,((RUG13770_Bacteroidales:0.004292816999999616,RUG10361_Bacteroidales:0.014728922000000644):8.888500000026056E-5,(RUG10425_Bacteroidales:0.05814714499999951,(RUG10009_Bacteroidales:0.014250024999999944,RUG10022_Bacteroidales:0.027096922000000134):0.013105754999999775):0.007772971000001405):0.032495289999999954):0.01910313399999808):0.013493614000001486,((((((RUG13867_Bacteroidales:0.011075243000000512,RUG12739_Bacteroidales:0.01860006500000022):0.0446399779999993,(((RUG11512_Bacteroidales:0.02086927199999966,(RUG10033_Bacteroidales:0.003783491000000083,RUG14384_Bacteroidales:0.00846008999999981):0.0012660929999999126):7.575050000010464E-4,((RUG13697_Bacteroidales:0.0166318470000002,(RUG14584_Bacteroidales:0.005587523999999178,RUG12080_Bacteroidales:0.0020390769999991676):0.0036227120000003055):0.007554339000000354,RUG11583_Bacteroidales:0.012737125000001015):0.009242577000000196):0.002137681999998975,(RUG10289_Bacteroidales:0.008373930999999502,(RUG10004_Bacteroidales:0.014880653000000521,RUG11353_Bacteroidales:0.009262728000000386):8.370029999991146E-4):0.002411942000000167):0.028615746999999914):0.012071321000000523,((RUG10078_Bacteroidales:0.005594158000000959,RUG14618_Bacteroidales:0.008476054000000843):0.055609483999999654,RUG11775_Bacteroidales:0.06483312399999974):0.01456073499999988):0.03592468699999962,((RUG13250_Bacteroidales:0.06861159799999861,RUG12777_Bacteroidales:0.04394467499999877):0.02693902000000037,((RUG12435_Bacteroidales:0.010619544000000758,(RUG12509_Bacteroidales:0.009871318000000073,RUG11947_Bacteroidales:0.02910023300000031):0.0071033080000004745):0.025120159000000086,((RUG12398_Bacteroidales:0.004115032000000518,RUG14590_Bacteroidales:0.005551458000000231):0.0021158709999991032,(RUG14628_Bacteroidales:0.018168134000000613,RUG11594_Bacteroidales:0.04939820300000086):0.01068863499999928):0.02100350300000109):0.04463722799999914):0.011378058000000024):0.010672361000001018,(RUG13812_Bacteroidales:0.0738943559999985,RUG10312_Bacteroidales:0.07363359599999875):0.011515516000001114):0.004117874000000299,((RUG10614_Bacteroidales:0.06444538999999949,RUG10350_Bacteroidales:0.06999764399999897):0.0146190500000003,((RUG10478_Bacteroidales:0.08534373800000061,(RUG10327_Bacteroidales:0.08437343299999966,(RUG11442_Bacteroidales:0.016284869999999785,((RUG10371_Bacteroidales:0.011527608000000633,RUG10397_Bacteroidales:0.006033208999999928):0.0022669009999995993,(RUG13789_Bacteroidales:0.011262112999999907,RUG12010_Bacteroidales:0.011322499999999458):7.799949999993672E-4):6.677709999998171E-4):0.04137001299999987):0.03389330700000137):0.023584669999998198,(((RUG11755_Bacteroidales:0.013369420000000076,(RUG12420_Bacteroidales:0.012953788000000799,(RUG11410_Bacteroidales:0.008895808000000116,RUG11741_Bacteroidales:0.011719635000000395):8.236789999997995E-4):0.008608514999999706):0.02001358600000014,(((RUG13816_Bacteroidales:0.023035423999999693,RUG11676_Bacteroidales:0.024994240999999917):0.008163832000000149,RUG13947_Bacteroidales:0.00658632800000003):0.004980558000000634,RUG12955_Bacteroidales:0.00883404100000007):0.028625898999999677):0.03780158300000025,(RUG12225_Bacteroidales:0.08739249799999982,RUG12992_Bacteroidales:0.10430042199999967):0.02846484500000024):0.014446052999998571):0.011348371000000412):0.007941977000001543):0.012911390999999384):0.03129489799999874):0.2792436580000004,(((RUG14210_Bacteroidales:0.0026727159999992978,(RUG11310_Bacteroidales:0.007091446000000445,RUG10667_Bacteroidales:0.033784726000000376):0.0030523479999988723):0.27850132700000074,(RUG12782_Bacteroidales:0.12505517499999996,RUG13290_Bacteroidales:0.11220155600000048):0.11136613700000098):0.06276330899999927,((RUG12202_Bacteroidales:0.0010292480000000381,(RUG11232_Bacteroidales:0.031053270999999327,((((RUG13957_Bacteroidales:0.005890536999999085,RUG12189_Bacteroidales:0.0012646519999996997):0.0017096869999999598,RUG12534_Bacteroidales:0.0038358489999996692):5.35086999999379E-4,RUG11300_Bacteroidales:0.02087953899999917):7.62219000000286E-4,RUG12998_Bacteroidales:0.0028645869999994744):6.668869999995053E-4):0.0011132880000008782):0.25937253000000027,(RUG11822_Bacteroidales:0.32715440399999984,((RUG10912_Bacteroidales:0.006821572999999859,RUG14406_Bacteroidales:0.0110441459999997):0.045763535000000743,((RUG12766_Bacteroidales:0.006901373999999905,RUG12632_Bacteroidales:0.006057890000001009):0.05130799400000008,(RUG12091_Bacteroidales:0.007543263000000522,(RUG13937_Bacteroidales:0.005392134999999243,RUG12371_Bacteroidales:0.010207083999999256):0.0020880130000016095):0.03848281099999973):0.022938511999999633):0.11913222799999978):0.07252133500000113):0.03749403899999848):0.03700102100000002):0.07158934100000103):0.040395144999999744):0.08152989400000088):0.2773191629999996,(RUG14106_Bacteroidales:0.6314875080000011,RUG14134_Bacteroidales:0.7637768320000005):0.12486491299999969):0.2734337809999996):0.1194175340000001,(((RUG14533_Bacteroidales:0.047003023000000255,(((RUG10306_Bacteroidales:0.013904342000000014,(RUG11585_Bacteroidales:0.017856920999999915,RUG12993_Bacteroidales:0.025863996):0.008599686000000162):0.013260491000000485,RUG11639_Bacteroidales:0.04453526500000038):0.005031938000000125,RUG10460_Bacteroidales:0.0050771510000000575):0.017666746999999816):0.2421896280000002,(RUG12447_Bacteroidales:0.15218776499999898,RUG12191_Bacteroidales:0.19031953499999865):0.14115128100000085):0.6151141199999994,(((RUG12511_Bacteroidales:0.007115868999999719,RUG10758_Bacteroidales:0.04178971700000034):0.0652053429999988,((RUG14614_Bacteroidales:0.003994135999999315,RUG11961_Bacteroidales:0.00885240500000073):0.06482292399999956,((((RUG13426_Bacteroidales:0.009188694000000552,RUG13293_Bacteroidales:0.0057577520000009486):0.002053798000000384,RUG11579_Bacteroidales:0.004995658000000347):0.0021189869999993505,RUG10161_Bacteroidales:0.0037340710000002275):0.0533291190000007,((RUG10612_Bacteroidales:0.07150747900000098,(RUG11955_Bacteroidales:0.03460186999999948,RUG10916_Bacteroidales:0.016637371999999928):0.04611052499999957):0.02329091200000022,(RUG14495_Bacteroidales:0.061490992999999605,((RUG14751_Bacteroidales:0.06294038399999913,(RUG10003_Bacteroidales:0.013367532000000182,((RUG13898_Bacteroidales:0.002233037999999965,(RUG14345_Bacteroidales:0.002601024000000507,RUG12716_Bacteroidales:0.009993813999999546):0.003026306999998951):0.0032947960000004883,(RUG10586_Bacteroidales:0.0010431810000000041,RUG11078_Bacteroidales:0.019158799999999587):0.00953126599999976):0.00615935399999934):0.0293175269999999):0.017823918999999577,(RUG14391_Bacteroidales:0.0515619540000003,(RUG10676_Bacteroidales:0.05335917599999895,RUG12752_Bacteroidales:0.012605917000000133):0.0277955960000007):0.016654529999998502):0.016611574000000573):0.017854633000000675):0.012493890000000007):0.024013763999999327):0.03062664299999973):0.6368644349999997,(((RUG13423_Bacteroidales:0.2780805810000011,(RUG12887_Bacteroidales:0.11047112100000156,(RUG10515_Bacteroidales:0.11002456999999843,(RUG12436_Bacteroidales:0.03575947899999932,(RUG12062_Bacteroidales:0.0016382210000003283,(RUG11053_Bacteroidales:0.017033468999999357,(RUG14717_Bacteroidales:0.0161328919999999,(RUG11270_Bacteroidales:0.021682213999998368,RUG11284_Bacteroidales:0.013860216999999508):0.008910593000001299):5.721809999990057E-4):9.354810000008484E-4):0.032978958999999364):0.03522470399999911):0.041946092000001656):0.20841200699999973):0.1634995039999989,((RUG12482_Bacteroidales:0.01625143599999923,RUG14661_Bacteroidales:0.052327889999999044):0.353040377000001,(HUN_Bacteroides_vulgatus_NLAE-zl-G202_:0.17970826800000061,(HUN_Bacteroides_sp_AR29_:0.14034976499999985,((HUN_Bacteroides_thetaiotaomicron_KPPR-3_:0.002073236999999395,(HUN_Bacteroides_thetaiotaomicron_NLAE-zl-C579_:0.006148586999998429,HUN_Bacteroides_sp_AR20_:0.0035509149999999323):9.898950000000184E-4):0.03622339200000013,((HUN_Bacteroides_xylanisolvens_NLAE-zl-C202_:0.0012245699999997584,HUN_Bacteroides_xylanisolvens_NLAE-zl-G339_:0.001690088000000145):0.0161976750000008,(HUN_Bacteroides_ovatus_NLAE-zl-C57_:0.003690908999999465,HUN_Bacteroides_ovatus_NLAE-zl-C500_:0.0053999009999987635):0.013038853000001183):0.03982191199999896):0.09783573700000048):0.1277929130000004):0.1382078920000005):0.07771453599999845):0.10459234400000028,(((RUG12213_Bacteroidales:0.0018287070000013728,(RUG12597_Bacteroidales:0.002283698999999473,RUG14801_Bacteroidales:0.0013871349999998728):1.2000000992884452E-8):0.4345041699999985,(RUG14051_Prevotellaceae:0.029887685000000275,(((RUG13872_Prevotellaceae:0.027330328999999765,RUG13107_Prevotellaceae:0.0028535640000004747):0.004618154999999291,((RUG13284_Prevotellaceae:0.0046504899999995075,((((RUG13072_Prevotellaceae:0.006922949999999872,((RUG13972_Prevotellaceae:0.009059663000000384,RUG13718_Prevotellaceae:0.02017567099999873):0.004960136000001114,(RUG13921_Prevotellaceae:0.030538052000000704,(RUG14401_Prevotellaceae:0.021432786000000092,RUG10896_Prevotellaceae:0.03925481899999994):0.004885169999999661):0.011433005000000662):0.008968533999999195):0.007450230999999974,((HUN_Bacteroidales_bacterium_Ga6A2_:0.0,HUN_Bacteroidales_bacterium_Ga6A1_:0.0):0.002525282999998879,(((RUG13408_Prevotellaceae:0.008406227000000044,RUG10571_Prevotellaceae:0.004451225000000392):0.007216657000000737,(RUG13989_Prevotellaceae:0.002934914000000788,RUG12571_Prevotellaceae:0.004737014000001594):0.001053379000000021):7.760839999999547E-4,(RUG13479_Prevotellaceae:0.00537762599999958,RUG13323_Prevotellaceae:0.011546656000000155):0.0035091090000012315):4.4508299999890255E-4):3.6199300000028245E-4):0.0010586440000004416,HUN_Bacteroidales_bacterium_KHT7_:0.0035744380000011233):0.005269653999999235,RUG12084_Prevotellaceae:0.00799270499999949):4.0870700000006366E-4):0.0016062970000003673,RUG12525_Prevotellaceae:0.003624842000000683):0.0015746879999998242):0.0023467710000009134,RUG14793_Prevotellaceae:0.01411555000000142):0.015047824999999904):0.4217693539999985):0.06830723300000052,((RUG11857_Bacteroidales:0.41287668499999874,(((RUG14934_Prevotellaceae:0.013062329000000261,(RUG10719_Bacteroidales:0.017634144000000518,RUG12677_Bacteroidales:0.013009716000000893):0.007265831999999861):0.3471922299999992,((RUG14395_Bacteroidales:0.08808673299999903,(RUG10633_Bacteroidales:0.0013608710000010404,(RUG10113_Bacteroidales:0.029749052999999748,RUG13954_Bacteroidales:0.03616995600000017):0.010605438000000689):0.039818620999998444):0.18229027600000158,(RUG12229_Bacteroidales:0.22672720499999954,(RUG14111_Bacteroidales:0.115381128000001,(RUG10124_Bacteroidales:0.024834738999999217,(RUG13165_Bacteroidales:0.011964651999999631,RUG14061_Bacteroidales:0.04505069000000006):0.009534899000000152):0.09433401700000132):0.1514392709999992):0.07055390600000067):0.05088022499999845):0.07223228200000165,(((RUG14560_Bacteroidales:0.0858318520000001,(RUG13499_Bacteroidales:0.10020007299999989,((((RUG14887_Bacteroidales:0.1365381439999993,(((RUG11743_Bacteroidales:0.024052796999999515,(RUG10721_Bacteroidales:0.018779892999999603,RUG12562_Bacteroidales:0.02331611500000008):0.009495806000000329):0.005031430000000725,(((RUG11013_Bacteroidales:0.010675301000000914,RUG12047_Bacteroidales:0.00762608500000006):9.480100000001102E-4,((RUG13575_Bacteroidales:0.010029647999999725,RUG14675_Bacteroidales:0.003978900999999979):0.0051746919999988705,RUG12774_Bacteroidales:0.0024012119999987647):9.369420000009399E-4):3.8163400000001957E-4,((RUG11108_Bacteroidales:0.006012840999998659,RUG14583_Bacteroidales:0.04287775599999932):0.0028209920000001887,(RUG13019_Bacteroidales:0.008673954999999012,(RUG14591_Bacteroidales:0.015301034000000158,RUG10607_Bacteroidales:0.00234460500000111):0.004101733999998913):0.005299036000000257):3.446040000003592E-4):5.000000413701855E-9):0.003039947999999626,RUG11713_Bacteroidales:0.0027445910000007956):0.044912058999999616):0.01176194499999994,((RUG11945_Bacteroidales:0.020542275000000387,RUG11335_Bacteroidales:0.009954254000000162):0.05166702699999881,(((RUG11658_Bacteroidales:0.005096359999999578,((((RUG14695_Bacteroidales:0.006106430000000884,RUG10955_Bacteroidales:0.01841351900000099):0.005042874999999114,((RUG12475_Bacteroidales:0.003604053000000107,RUG14453_Bacteroidales:0.003177013000000173):9.506290000000917E-4,RUG11434_Bacteroidales:0.013929850000000243):0.0010100939999997394):5.000000413701855E-9,(((((RUG10739_Bacteroidales:0.023229669999999203,RUG14483_Bacteroidales:0.003483197999999632):0.0020163780000004294,(RUG12449_Bacteroidales:0.0021621469999999476,RUG10786_Bacteroidales:0.03616148300000077):4.2513400000032675E-4):5.000000413701855E-9,(RUG11971_Bacteroidales:0.005382027000001344,(((RUG11077_Bacteroidales:0.011053154000000731,RUG10442_Bacteroidales:0.020137156000000545):3.612029999988664E-4,(RUG12751_Bacteroidales:0.02521841899999977,(RUG13233_Bacteroidales:0.019620628000000195,RUG10610_Bacteroidales:0.014189481000000725):0.009718872999998851):0.007923239000000137):0.003922041000000931,(RUG11723_Bacteroidales:0.007197016999999306,RUG14365_Bacteroidales:0.024049999999999017):0.003945354000000734):5.000000413701855E-9):0.0038532589999995537):0.005615907999999337,((RUG14637_Bacteroidales:0.0015035720000007302,RUG12116_Bacteroidales:0.0043556710000007826):0.0015892280000002756,(RUG12701_Bacteroidales:0.0016446549999997728,RUG11605_Bacteroidales:0.0035260060000013027):0.001303919999999792):0.001495375999999382):4.028179999995274E-4,RUG11022_Bacteroidales:0.00708881099999914):5.000000413701855E-9):8.162059999996529E-4,((RUG11426_Bacteroidales:0.003094459999999799,(((RUG10311_Bacteroidales:0.006309538000000003,(RUG14379_Bacteroidales:0.031204548999999915,(RUG12076_Bacteroidales:0.008994310000000283,RUG14351_Bacteroidales:0.015255876000001223):0.0019160439999996726):1.531999998860556E-6):0.005177473999999904,RUG10707_Bacteroidales:0.018656755000000302):9.478970000014186E-4,((RUG14816_Bacteroidales:0.008324703999999628,(RUG11494_Bacteroidales:0.009783781999999519,RUG11882_Bacteroidales:0.0026311919999990607):0.001027301000000591):0.002904427000000709,RUG10754_Bacteroidales:0.014950956999999931):5.000000413701855E-9):3.660939999985402E-4):7.31016000001361E-4,((RUG14780_Bacteroidales:0.0069137640000001,RUG10332_Bacteroidales:0.00790809899999978):7.460679999997666E-4,((RUG12434_Bacteroidales:0.021341144999999173,RUG11279_Bacteroidales:0.00390895800000024):9.795280000002293E-4,((RUG10108_Bacteroidales:0.004984139999999471,RUG14736_Bacteroidales:0.003091943999999458):7.365670000005764E-4,RUG11396_Bacteroidales:0.0030341650000007547):0.0014129129999993495):5.000000413701855E-9):5.000000413701855E-9):4.999998637345016E-9):4.848600000002534E-4):0.0026050050000012703,RUG10897_Bacteroidales:0.0025711570000002126):0.0011667179999985677,RUG12613_Bacteroidales:0.0027972199999997116):0.04229664200000016):0.01225923299999998):0.017917532000000236,(RUG11092_Bacteroidales:0.005405773999999752,(RUG13373_Bacteroidales:0.0061806029999988965,(RUG10566_Bacteroidales:0.01141267500000076,RUG14656_Bacteroidales:0.005930400000000446):0.005513841999999158):0.003643874999999852):0.03992341700000068):0.016401889999999142,(RUG13218_Bacteroidales:0.01668602500000027,(RUG10591_Bacteroidales:0.0038190369999995255,RUG10069_Bacteroidales:0.008102002999999414):0.012040884000001029):0.08080487399999825):0.015692595000000864):0.030513964000000726):0.15289720299999843,(RUG14757_Bacteroidales:0.1797710739999996,(RUG11924_Bacteroidales:0.12258218799999909,RUG14850_Bacteroidales:0.12531718099999978):0.10051648900000032):0.12496430799999914):0.1221367640000004,(RUG13277_Bacteroidales:0.09734078100000154,(RUG14251_Bacteroidales:0.10351502199999985,RUG13039_Bacteroidales:0.08728298700000003):0.034519806000000486):0.29249493699999896):0.0535668720000011):0.06808584099999848):0.15854313000000175,(((((((RUG12757_Bacteroidales:0.004592102000000153,RUG13781_Bacteroidales:0.12070451700000007):0.018939740999998733,RUG13363_Bacteroidales:0.004043219999999792):0.003901371000001319,RUG14742_Bacteroidales:0.005522695999999883):0.48106778100000014,(RUG11120_Bacteroidales:0.3946311040000019,(RUG11179_Bacteroidales:0.14724126599999998,(RUG10510_Bacteroidales:0.11906930399999993,RUG11829_Bacteroidales:0.15710619199999876):0.06310275700000112):0.23607067000000015):0.2048026709999995):0.12834089100000057,(RUG14912_Bacteroidales:0.6719147579999998,((RUG12905_Bacteroidales:0.3331020930000008,(RUG13990_Bacteroidales:0.011798468000000284,(RUG10698_Bacteroidales:0.01396292100000096,RUG11478_Bacteroidales:0.0026401330000016543):0.007282197000000323):0.286958963):0.208446747,((RUG11793_Bacteroidales:0.017093763000000095,RUG14221_Bacteroidales:0.002474417000000173):0.42777128100000006,(RUG14128_Bacteroidales:0.32240585899999985,(RUG12131_Bacteroidales:0.030058194000000427,RUG10234_Bacteroidales:0.00471097800000031):0.42231645700000087):0.07591800400000004):0.12288186900000042):0.12218229799999847):0.09585201100000162):0.12208607299999841,(((RUG12913_Bacteroidales:0.16256876000000098,((RUG12512_Bacteroidales:0.0059260850000004694,RUG11884_Bacteroidales:0.01705759800000095):0.06131194399999984,(RUG10047_Bacteroidales:0.022859827999999638,RUG13417_Bacteroidales:0.00819470399999922):0.06328259000000003):0.057431457999999935):0.057390067000000045,(RUG14845_Bacteroidales:0.14462083399999948,((RUG12444_Bacteroidales:0.011724021999999223,(RUG14444_Bacteroidales:0.013718246999999906,(RUG13512_Bacteroidales:0.01311028000000114,RUG12742_Bacteroidales:0.02104580399999989):0.012223060000000174):0.004689945999999168):0.110683152,(RUG13676_Bacteroidales:0.06387427899999842,RUG11694_Bacteroidales:0.059081079999998565):0.08285489500000054):0.06970793600000036):0.03152595999999974):0.24688427999999973,(((RUG14659_Bacteroidales:0.003342688000000038,RUG14372_Bacteroidales:0.03739608699999941):0.15731903900000077,((RUG12681_Bacteroidales:0.01423985300000119,(RUG13297_Bacteroidales:0.0058625120000002084,RUG13383_Bacteroidales:0.017527612000000303):0.009076004000000637):0.12366991099999858,RUG12892_Bacteroidales:0.22196912299999916):0.03839227500000142):0.2095714159999993,(((RUG14814_Bacteroidales:0.11629771199999972,(RUG13652_Bacteroidales:0.03388515800000036,(((RUG13175_Bacteroidales:0.014795230000000714,RUG12976_Bacteroidales:0.029804578000000248):0.005530331999999305,((RUG13830_Bacteroidales:0.003448530000000005,RUG14346_Bacteroidales:0.043482357999998555):0.01041665900000055,RUG11735_Bacteroidales:0.0038361219999991647):7.237589999995464E-4):0.00513179700000066,(RUG10198_Bacteroidales:0.008908644999999993,RUG12950_Bacteroidales:0.02363198299999958):0.01310966399999991):0.022679432000000332):0.10873018000000023):0.2648778639999989,(RUG11800_Bacteroidales:0.17895043499999908,((RUG12908_Bacteroidales:0.016112380000000925,RUG11547_Bacteroidales:0.020906252000001402):0.06536018999999982,(RUG10354_Bacteroidales:0.02333544400000065,(RUG10864_Bacteroidales:0.0014063259999996802,(RUG10938_Bacteroidales:0.015430518000000504,RUG14558_Bacteroidales:0.0035771600000007453):6.904589999994215E-4):0.0027359400000008804):0.03415270900000067):0.06425529599999891):0.24146530099999985):0.12287229700000069,(((RUG13285_Bacteroidales:0.004601798999999573,RUG12078_Bacteroidales:0.03634215399999974):0.21855907800000018,((RUG13925_Bacteroidales:0.004804037999999622,RUG13304_Bacteroidales:0.008344892000000215):0.0033094780000002544,(RUG12363_Bacteroidales:0.01122657799999871,RUG13359_Bacteroidales:0.0062087769999994435):5.000000413701855E-9):0.15388856999999945):0.1844027360000009,(((RUG14681_Bacteroidales:0.05581521100000053,RUG13701_Bacteroidales:0.08024666900000099):0.020543458999998876,(RUG12069_Bacteroidales:0.07128818500000023,((RUG12572_Bacteroidales:0.005321035000001473,RUG13992_Bacteroidales:0.011640682000001235):0.0011576229999992194,(RUG14592_Bacteroidales:0.00805603500000096,RUG14517_Bacteroidales:0.056273495000001006):0.006234646999999427):0.034956851000000455):0.019159759999999082):0.1883654700000008,((RUG11001_Bacteroidales:0.021632045000000488,(RUG10906_Bacteroidales:0.015169624000000326,RUG13717_Bacteroidales:0.010086496000001333):0.009545462000000171):0.08191354999999945,((RUG11025_Bacteroidales:0.08401705200000009,(RUG14526_Bacteroidales:0.03447606300000139,RUG14587_Bacteroidales:0.02652241800000077):0.04532436599999912):0.06276881099999976,((RUG11385_Bacteroidales:0.0835299729999992,((RUG12421_Bacteroidales:0.04435743899999878,(RUG12391_Bacteroidales:0.0034566480000002286,((RUG12353_Bacteroidales:0.010841315999998713,RUG11282_Bacteroidales:0.04057742499999861):0.019030375999999904,RUG14666_Bacteroidales:0.0028572559999986424):0.0066252010000003025):0.011292571000000251):0.04693619500000068,((RUG12522_Bacteroidales:0.012362814999999472,(RUG12773_Bacteroidales:0.0205853359999999,RUG12460_Bacteroidales:0.016255483000000126):0.01816566099999939):0.045568006999999966,(RUG11599_Bacteroidales:0.04913546200000063,(((RUG14602_Bacteroidales:0.012163702999998804,(RUG11452_Bacteroidales:0.009324015999998991,RUG10895_Bacteroidales:0.006938465999999366):0.006214686999999941):0.004052213000001359,(RUG14597_Bacteroidales:0.005680063999999874,(RUG14575_Bacteroidales:0.01885339899999927,RUG12018_Bacteroidales:0.006421083999999411):0.0022666270000009092):0.0018817640000001745):0.00440142399999921,(RUG12634_Bacteroidales:0.017305319999998403,RUG12469_Bacteroidales:0.031908883999999915):0.002485581000000181):0.010698850000000704):0.02650830099999979):0.014443028000000524):0.01874810899999879):0.040598911000000015,((RUG14358_Bacteroidales:0.023028147000001553,(RUG12173_Bacteroidales:0.005797981000000618,RUG11477_Bacteroidales:0.04338865200000086):0.010697448000000165):0.07242973099999972,(RUG14348_Bacteroidales:0.009473057999999313,(RUG12717_Bacteroidales:0.03095212400000058,((RUG11056_Bacteroidales:0.01874557300000035,((RUG13280_Bacteroidales:0.03717033999999941,RUG12951_Bacteroidales:0.011135621999999401):0.003272726000000503,RUG13007_Bacteroidales:0.021459387000000163):0.005267536999999933):4.5168800000006115E-4,(RUG12959_Bacteroidales:0.017280615000000665,RUG11554_Bacteroidales:0.023199468999999695):0.007713639000000327):0.011040755999999874):0.002437478999999243):0.060305708000001346):0.015744804999998863):0.02572062499999994):0.03050250500000118):0.16618372499999978):0.06614967500000013):0.050990868999999606):0.06583946699999998):0.08081966199999968):0.13578310099999946):0.05062373000000164,(((RUG11339_Prevotellaceae:0.22534934700000164,(RUG14468_Prevotellaceae:0.10524766599999857,RUG12014_Prevotellaceae:0.08968002999999847):0.20516603700000147):0.13953352599999924,(RUG11167_Prevotellaceae:0.18253450199999932,((RUG12352_Bacteroidales:0.08727663099999994,(RUG14530_Bacteroidales:0.049725908000000985,((RUG13048_Bacteroidales:0.025573833000001045,(RUG14400_Bacteroidales:0.025490054000000484,RUG14436_Bacteroidales:0.022870847000000083):0.0010586650000004028):0.010290133999999895,(((RUG12408_Prevotellaceae:0.011658067000000827,RUG14644_Prevotellaceae:0.033101002000000435):0.009015233999999595,(RUG12487_Prevotellaceae:0.005857822999999485,RUG10154_Bacteroidales:0.02126987800000002):0.006230143999999882):0.007450288999999444,RUG13390_Bacteroidales:0.05367004299999856):0.005813426000001343):0.02505810599999947):0.01596703599999927):0.0037004270000000616,RUG14682_Bacteroidales:0.03669062099999998):0.14205883200000002):0.14137659100000022):0.2077721720000003,((((RUG10543_Prevotellaceae:0.3470707279999985,((RUG13711_Prevotellaceae:0.006507571000000212,RUG10407_Prevotellaceae:0.010433688999999191):0.07638496599999911,(RUG12437_Prevotellaceae:9.933049999997223E-4,(((RUG11440_Prevotellaceae:0.010884447000000463,RUG11748_Prevotellaceae:0.010840158999998906):0.001792068000000313,RUG11610_Prevotellaceae:0.021759683000000862):0.004283390999999526,RUG11486_Prevotellaceae:0.03157837799999896):0.002716615000000644):0.09178968999999881):0.14288942599999999):0.08130947200000094,((RUG10272_Prevotellaceae:0.060128675999999714,(RUG10103_Prevotellaceae:0.009268000000000498,(RUG12368_Prevotellaceae:0.009034635999999097,(RUG12448_Prevotellaceae:0.01242013000000064,(RUG12628_Prevotellaceae:0.0038426779999998217,(RUG12477_Prevotellaceae:0.002897683000000484,(RUG12300_Prevotellaceae:0.007291748000000098,RUG14449_Prevotellaceae:0.007500132999998854):0.009990166000001466):0.002249061999998858):0.013232369000000688):0.005325639999998799):0.006424301000000909):0.002857398999999816):0.2706182150000007,((((((RUG12945_Prevotellaceae:0.005265577999999493,(RUG10173_Prevotellaceae:0.0045853830000002205,RUG14455_Prevotellaceae:0.004709019999999953):0.0037560770000002464):0.0010498989999998543,((RUG11359_Prevotellaceae:0.017209514000001036,(RUG12402_Prevotellaceae:0.0037854359999993648,RUG12418_Prevotellaceae:0.01268463199999914):0.0013206430000014535):0.005908384999999683,RUG11084_Prevotellaceae:0.009868210000000488):0.001729131999999467):0.0010592880000004357,(RUG14571_Prevotellaceae:0.023610977000000588,RUG12459_Prevotellaceae:0.013898015000000541):0.0014923350000000113):0.08313936799999944,(((RUG11298_Prevotellaceae:0.041807462000001294,(RUG11968_Prevotellaceae:0.02507328600000136,RUG10401_Prevotellaceae:0.028287598000000358):0.0027517800000005366):3.7267599999957213E-4,(RUG10919_Prevotellaceae:0.005330146000000369,RUG14339_Prevotellaceae:0.01381282400000039):0.0028216759999999397):0.01485168399999992,(RUG12177_Prevotellaceae:0.0021949079999998844,(RUG13516_Prevotellaceae:0.01203428600000045,((RUG10329_Prevotellaceae:0.013339294999999751,RUG10465_Prevotellaceae:0.020972180999999424):0.0038468790000010245,(RUG11055_Prevotellaceae:0.004438048999999111,((RUG12315_Prevotellaceae:0.06188001700000001,RUG11753_Prevotellaceae:0.0032827370000010347):0.0022656039999997546,RUG14773_Prevotellaceae:9.772950000002112E-4):9.346939999996806E-4):5.048500000004452E-4):0.0012658279999993027):0.0011388500000002466):0.015751545000000533):0.08004477599999937):0.11575878900000092,(((RUG14878_Prevotellaceae:0.21688525299999917,(RUG12178_Prevotellaceae:0.011566782000000941,RUG13784_Prevotellaceae:0.04303841499999983):0.11318082899999915):0.03418245200000136,(RUG14150_Prevotellaceae:0.048417004999999236,RUG11177_Prevotellaceae:0.016597534999998942):0.21530771000000115):0.018176583999998996,((RUG14088_Prevotellaceae:0.20815832799999967,(RUG11439_Prevotellaceae:0.13890591100000016,(RUG12590_Prevotellaceae:0.021740065999999558,RUG11288_Prevotellaceae:0.0027928369999994374):0.12436778500000045):0.029351935999999412):0.03046722000000024,((((RUG14499_Prevotellaceae:0.0020877450000007514,(RUG10440_Prevotellaceae:0.013971266000000426,RUG11379_Prevotellaceae:0.027664944000001412):0.0019024620000003267):0.004139471999998534,RUG14626_Prevotellaceae:0.019842424999998443):8.470460000005176E-4,RUG12513_Prevotellaceae:0.004959271999998904):0.1416603470000002,(RUG13201_Prevotellaceae:0.12169460399999998,(RUG11451_Prevotellaceae:0.030770005999999128,RUG13814_Prevotellaceae:0.02467161599999912):0.1361293030000006):0.05620477599999951):0.04208544699999983):0.01435302500000013):0.03879898000000104):0.045667161999999095,(RUG12596_Prevotellaceae:0.16534699500000016,(RUG11081_Prevotellaceae:0.023791327999999723,(RUG12791_Prevotellaceae:0.048641431999998375,RUG10300_Prevotellaceae:0.016128625999998647):0.005366043000000431):0.1845349210000009):0.042937912999999384):0.07474290600000089):0.057858664999999476):0.061873620000000074,((((RUG13403_Prevotellaceae:0.0076928170000005736,((RUG13927_Prevotellaceae:8.2472699999947E-4,RUG10237_Prevotellaceae:0.01333411199999901):0.0011542230000003428,RUG14927_Prevotellaceae:0.012248508999999075):5.654390000007226E-4):5.404779999995668E-4,(RUG10835_Prevotellaceae:0.034018595999999235,RUG10812_Prevotellaceae:0.001458557999999499):0.0024279180000004175):4.2191300000027354E-4,RUG12732_Prevotellaceae:0.014736781999999948):0.27016279699999934,((RUG11911_Prevotellaceae:0.0035869260000005454,(RUG11871_Prevotellaceae:0.014555259999999848,RUG10130_Prevotellaceae:0.0020924139999998204):0.001888458999999898):0.3082029120000005,(RUG10490_Prevotellaceae:0.5260219209999999,RUG10529_Prevotellaceae:0.37651005100000035):0.051909797000000424):0.0578836969999994):0.12082434000000042):0.039004158999999206,(((((RUG12886_Prevotellaceae:0.34984245200000075,RUG12198_Prevotellaceae:0.3001365979999999):0.08322680599999899,(((((RUG11656_Prevotellaceae:0.00967764399999993,RUG13236_Prevotellaceae:0.04471461500000018):0.006203240999999693,RUG11488_Prevotellaceae:0.007504585000001285):0.0011677290000005058,(RUG13828_Prevotellaceae:0.004304505000000347,((RUG10285_Prevotellaceae:0.0034869789999998346,RUG10111_Prevotellaceae:0.03389720899999915):0.003020205000000331,(RUG13695_Prevotellaceae:0.007124960000000513,RUG12209_Prevotellaceae:0.004497503000001402):9.917509999990415E-4):0.003152517000000188):0.005128838000000968):0.19842192099999956,(RUG12533_Prevotellaceae:0.04730232300000026,(RUG10753_Prevotellaceae:0.006844389000001172,(RUG14589_Prevotellaceae:0.023943104999998965,(RUG14622_Prevotellaceae:0.021224093999999027,RUG13774_Prevotellaceae:0.03373802099999956):0.0029600799999993654):0.011445425000001563):0.007713961999998631):0.16137772100000092):0.06452567999999914,((RUG11225_Prevotellaceae:0.155637715000001,(RUG13109_Prevotellaceae:0.023370603000000045,RUG14547_Prevotellaceae:0.030684055000000043):0.0889005160000007):0.1393713279999993,(RUG11493_Prevotellaceae:0.1886718149999993,((RUG12662_Prevotellaceae:0.10368549400000049,(((RUG13216_Prevotellaceae:0.007518515999999309,RUG12073_Prevotellaceae:0.03501703999999961):0.004193378000000081,(RUG12024_Prevotellaceae:0.010402424000000465,RUG13923_Prevotellaceae:0.01755699399999955):0.00497612000000025):0.001983926999999497,RUG12193_Prevotellaceae:0.011664572999999123):0.10400771300000144):0.15607519699999983,(RUG12665_Prevotellaceae:0.10416869900000059,(RUG12005_Prevotellaceae:0.12642297500000055,((((RUG12103_Prevotellaceae:0.009476092999999963,(RUG11448_Prevotellaceae:0.008902659000000313,(RUG10153_Prevotellaceae:0.021340088000000534,(RUG13265_Prevotellaceae:0.009401030000001143,(RUG11340_Prevotellaceae:0.023307143000000252,RUG11776_Prevotellaceae:0.04685806900000067):0.007210963000000348):0.012070041999999503):0.0010539729999994307):0.0077112350000003715):9.870900000006344E-4,RUG13120_Prevotellaceae:0.008187919000000932):0.0011411489999986202,(RUG12095_Prevotellaceae:0.020374829999999733,(RUG11466_Prevotellaceae:0.00911562900000007,RUG12291_Prevotellaceae:0.009686435999999077):9.96127000000513E-4):0.005501499999999382):0.0016046320000011605,((RUG10769_Prevotellaceae:0.012914199000000792,RUG14653_Prevotellaceae:0.0033181770000005884):0.005531653999998554,RUG10881_Prevotellaceae:0.0038605309999990567):0.001959305000001521):0.08911244099999927):0.030552580000000162):0.0463579670000005):0.11510810499999913):0.03978130499999999):0.03035797799999962):0.04078916599999971):0.042256140000001,(((RUG10121_Prevotellaceae:0.009286505000000389,(RUG12728_Prevotellaceae:0.02595429700000018,(RUG12574_Prevotellaceae:0.024007274999998884,RUG10250_Prevotellaceae:0.0185089559999998):0.004349151000001328):0.020802837999999824):0.07744458799999876,(RUG13998_Prevotellaceae:0.09573088099999971,(RUG12735_Prevotella:0.030739651999999396,(RUG10820_Prevotella:0.0029136610000009,(RUG12250_Prevotellaceae:0.012038299000000308,RUG14032_Prevotellaceae:0.0029008209999989987):0.0049130500000007515):0.008274098999999424):0.09710047899999985):0.02542194699999989):0.17495113700000076,(((RUG12031_Prevotellaceae:0.18949528499999957,(HUN_Prevotella_sp_AGR2160_:0.20243780900000097,RUG14930_Prevotellaceae:0.30871320800000035):0.05923680299999923):0.04747529499999992,((HUN_Prevotella_bryantii_KHPX14_:9.584220000000698E-4,(HUN_Prevotella_bryantii_FB3001_:0.012787591000000376,(RUG13974_Prevotella:0.006213620999998781,HUN_Prevotella_bryantii_C21a_:0.0018359419999995907):0.003590885000001265):0.0035857909999990056):0.2352508810000007,(((RUG12151_Prevotellaceae:0.00312577899999944,(RUG13500_Prevotellaceae:0.004769338999999206,RUG14794_Prevotellaceae:0.009559507999998829):9.52791999999647E-4):0.001102653000000231,(RUG10828_Prevotellaceae:0.028304436999999183,RUG10559_Prevotellaceae:0.024123392999999993):0.009305025999999827):0.002162171000000157,RUG12299_Prevotellaceae:0.008768908000000408):0.24564337800000047):0.0403946899999994):0.04515641999999964,((RUG13600_Prevotellaceae:0.0036144520000007674,RUG14931_Prevotellaceae:0.007130431000000215):0.23013184999999936,((RUG13980_Prevotellaceae:0.2834322680000003,(HUN_Prevotella_sp_KH2C16_:0.22635883399999912,(HUN_Prevotellaceae_bacterium_KH2P17_:4.937890000000777E-4,HUN_Prevotella_sp_KH1P2_:4.427059999994043E-4):0.18806631100000004):0.06019158400000002):0.04494917100000073,(((RUG14923_Prevotellaceae:0.1077361640000003,RUG11174_Prevotellaceae:0.14150438799999954):0.1762448980000002,((RUG11003_Prevotellaceae:0.04464364500000073,(RUG12255_Prevotellaceae:0.0067753410000008785,RUG12682_Prevotellaceae:0.006957190999999696):0.06213862899999967):0.2873277509999994,(((RUG10632_Prevotellaceae:0.006321311000000662,(RUG12497_Prevotellaceae:0.059941123999999846,RUG13862_Prevotellaceae:0.009863817999999469):0.005520244999999591):0.015310611000000307,(((RUG12296_Prevotellaceae:0.007768494000000459,(RUG11029_Prevotellaceae:0.047438031000000436,(RUG14323_Prevotellaceae:0.019527034999999415,(RUG11901_Prevotellaceae:0.015832728999999546,RUG12033_Prevotellaceae:0.05367530999999914):0.012933587999999219):0.008469890000000646):0.007498084999999932):5.983989999993611E-4,(RUG10412_Prevotellaceae:0.005911701000000491,RUG11454_Prevotellaceae:0.01800930099999931):0.005591153999999321):0.0029371140000016283,RUG14643_Prevotellaceae:0.00462543400000115):0.018910098999999292):0.16726904599999948,(((RUG13666_Prevotellaceae:0.0012671759999989263,(RUG10484_Prevotellaceae:0.013397747999999154,RUG11182_Prevotellaceae:0.02130657799999902):0.005599494000000149):0.08049447700000023,(RUG13732_Prevotellaceae:0.014197519000001435,(RUG13641_Prevotellaceae:0.00381009800000065,RUG10167_Prevotellaceae:0.001480345999999244):0.006792667000000918):0.0897237019999988):0.08574420999999965,(RUG13659_Prevotellaceae:0.13043016499999993,((RUG13626_Prevotellaceae:0.015637086999999994,RUG13783_Prevotellaceae:0.001771265000000355):0.03565793299999953,((RUG11708_Prevotellaceae:0.001197209000000754,((RUG10815_Prevotellaceae:0.030855493000000678,RUG12697_Prevotellaceae:0.008963078000000735):0.0026679459999989774,(((RUG13119_Prevotellaceae:0.0022729029999997152,(RUG10040_Prevotellaceae:0.01706908099999893,(RUG13134_Prevotellaceae:0.04615078900000036,RUG10144_Prevotellaceae:0.014988704000000297):0.00606831200000002):0.0019019880000001876):3.845400000006549E-4,(RUG10978_Prevotellaceae:0.08514024399999975,RUG12105_Prevotellaceae:0.013034016000000648):0.003412810000000377):2.4321699999951818E-4,RUG10279_Prevotellaceae:0.015120181000000343):0.004791559999999251):0.0010872450000007916):0.003614359000000178,RUG14652_Prevotellaceae:0.004394479000000118):0.030241091999998915):0.09242342600000164):0.05729541099999835):0.10558621000000024):0.07144355400000002):0.038374061000000736):0.034795835999998914,(HUN_Prevotella_sp_HUN102_:0.34486534000000013,((RUG11985_Prevotellaceae:1.0300900000004276E-4,(RUG13645_Prevotellaceae:0.009418106000000037,RUG12145_Prevotellaceae:0.014827943999998539):0.0027899629999996733):0.22948344300000123,(RUG14919_Prevotellaceae:0.12659806799999984,((RUG11027_Prevotellaceae:0.008083308999999872,RUG13415_Prevotellaceae:0.004735111000000458):0.08972830000000087,(RUG13357_Prevotellaceae:0.06426089500000032,(RUG14457_Prevotellaceae:9.089180000003694E-4,(RUG14920_Prevotellaceae:0.01064350899999944,RUG14759_Prevotellaceae:0.036166206000000756):0.011369590999999346):0.10852243200000089):0.018722015999999897):0.03249460099999979):0.14208257700000004):0.047608524999999347):0.0651246289999996):0.03328085700000116):0.027234345000000104):0.04118835299999901):0.059985189000000716):0.1276834830000002):0.033318052000000264,((RUG13792_Prevotellaceae:0.04232148000000002,RUG14873_Prevotellaceae:0.0823855120000001):0.1622992099999987,(((RUG11682_Prevotellaceae:0.005937528000000469,(RUG10344_Prevotellaceae:0.03288219000000048,RUG12192_Prevotellaceae:0.004177359999999908):0.004700036999999213):0.007056851999999836,(RUG10466_Prevotellaceae:0.012385610000000824,RUG13787_Prevotellaceae:0.015466559000000046):0.0048183919999988944):0.20392395800000074,(RUG11649_Prevotellaceae:0.037237037000000583,(((RUG11552_Prevotellaceae:0.010592950999999573,((((RUG10428_Prevotellaceae:0.012319855000001212,(RUG11473_Prevotellaceae:0.01114020899999879,(RUG10392_Prevotellaceae:0.021717349999999414,(RUG11637_Prevotellaceae:0.026014695000000643,RUG11313_Prevotellaceae:0.01634038599999954):0.0046201949999993275):3.186900000002879E-4):0.003693241000000569):0.006443644999999165,((RUG11556_Prevotellaceae:0.01348587499999887,RUG11277_Prevotellaceae:0.015504610999999002):0.0014126369999996058,(RUG10324_Prevotellaceae:0.020372595000001326,(RUG11709_Prevotellaceae:0.010695467999999764,RUG11322_Prevotellaceae:0.01815481599999913):0.01156107400000117):3.6693099999851597E-4):6.000000496442226E-9):0.01076500200000119,(((RUG10547_Prevotellaceae:0.013607536999998615,RUG11524_Prevotellaceae:0.006771612999999732):0.0031131880000003775,(RUG11378_Prevotellaceae:0.014151878999999923,(RUG10316_Prevotellaceae:0.03541504200000034,RUG11291_Prevotellaceae:0.020577872000000497):3.3776499999937926E-4):0.0069824720000006835):5.000000413701855E-9,RUG11725_Prevotellaceae:0.0137982300000008):5.239990000003303E-4):6.929570000000496E-4,(RUG11266_Prevotellaceae:0.007471681000000174,RUG12220_Prevotellaceae:0.009321882000000059):0.0044487740000001):0.009913083999999017):0.004211557999999727,RUG11617_Prevotellaceae:0.015570556000000124):0.007426854000000205,(((RUG10418_Prevotellaceae:0.011663618000000042,RUG11316_Prevotellaceae:0.0100810960000004):0.0047994140000007235,(RUG10183_Prevotellaceae:0.007294663999999784,(RUG12068_Prevotellaceae:0.004609309000001005,RUG12389_Prevotellaceae:0.012606975000000631):0.0019479559999986407):6.277200000148753E-5):0.003091307000000043,(RUG11080_Prevotellaceae:0.014797549999999049,RUG11057_Prevotellaceae:0.021741664999998633):0.0017928280000010233):0.002339834999999013):0.0029007940000003174):0.2804433460000002):0.06239979199999901):0.08801346300000112):0.05921007599999939,(((RUG13960_Prevotellaceae:0.010550989999998706,(((((RUG14567_Prevotellaceae:0.00936956900000041,(RUG10055_Prevotellaceae:0.004237458999998722,RUG11061_Prevotellaceae:0.004012530999998987):0.001349549000000394):3.5995700000057695E-4,(RUG13850_Prevotellaceae:0.016664047000000792,RUG13000_Prevotellaceae:0.0023242480000007504):0.00416372900000006):0.0015758979999986877,(RUG11710_Prevotellaceae:0.03015588999999963,(RUG11518_Prevotellaceae:0.027150154999999287,(RUG10404_Prevotellaceae:0.012258684000000741,RUG14435_Prevotellaceae:0.0066251360000002535):0.004579531999999276):0.007797169999999909):0.01270097899999989):0.0010304100000002592,(((RUG13232_Prevotellaceae:0.018932519999999897,(RUG11615_Prevotellaceae:0.01310756099999999,(RUG11622_Prevotellaceae:0.040752616000000685,RUG11548_Prevotellaceae:0.03306080399999978):0.007757283000000115):0.024092419000000476):0.0030045779999987587,RUG12016_Prevotellaceae:0.014443959999999478):5.000000413701855E-9,(RUG11883_Prevotellaceae:0.014648594000000514,(RUG12691_Prevotellaceae:0.04429424199999943,RUG11582_Prevotellaceae:0.019561421999998885):0.01393036400000014):0.0159821400000002):0.008242753999999408):7.370790000003069E-4,(RUG11966_Prevotellaceae:0.018793242999999293,RUG12516_Prevotellaceae:0.003121563000000549):0.005925842999999986):0.006438064999999327):0.3117902530000016,(((RUG14668_Prevotellaceae:0.008025655000000853,RUG10692_Prevotellaceae:0.030778538999999938):0.3209646280000005,((RUG12656_Prevotellaceae:0.13917764000000155,RUG12836_Prevotellaceae:0.14458797400000023):0.07080713399999894,(RUG11392_Prevotellaceae:0.09511647899999964,((RUG11597_Prevotellaceae:0.03194970600000069,RUG11421_Prevotellaceae:0.03342414799999993):0.006031278000000029,((RUG11297_Prevotellaceae:0.007486173000000207,(RUG12466_Prevotellaceae:0.03796799300000053,RUG12309_Prevotellaceae:0.02570917600000122):0.003763741000000209):4.10217999998963E-4,((RUG10290_Prevotellaceae:0.003324287999999953,(RUG14404_Prevotellaceae:0.010535219999999512,RUG13105_Prevotellaceae:0.009271197000000342):0.002800657999999956):0.0019821400000008538,(RUG13062_Prevotellaceae:0.006513521999998773,(RUG11496_Prevotellaceae:0.007655261000000024,RUG10295_Prevotellaceae:0.0012721469999998902):0.0028399859999996835):0.0022231770000011863):0.0018496339999991562):0.0033989660000006694):0.09093153799999953):0.06717889499999963):0.036258654000000945):0.046489751999999385,(RUG14277_Prevotellaceae:0.2941972330000002,(((((((RUG12776_Prevotellaceae:0.006815685999999488,RUG12034_Prevotellaceae:0.016322242000001097):0.003683131999999034,((RUG12964_Prevotellaceae:0.007505638999999675,(RUG12101_Prevotellaceae:0.004796390000000983,RUG12288_Prevotellaceae:0.0052248000000005845):0.0014018249999985244):4.152560000001415E-4,((RUG11991_Prevotellaceae:0.034358134999999734,RUG10435_Prevotellaceae:0.006951836999999017):0.007201313000001264,RUG14512_Prevotellaceae:0.023241971000000916):0.0021018709999989227):4.390819999997575E-4):6.119980000001135E-4,(RUG11578_Prevotellaceae:0.005589715999999356,RUG11565_Prevotellaceae:0.014299855999999167):0.006708061999999515):3.24714000001336E-4,RUG10416_Prevotellaceae:0.008455698000000567):0.005492180999999263,RUG11687_Prevotellaceae:0.018870505000000648):0.003032515999999319,RUG11667_Prevotellaceae:0.006038465999999687):0.25220213100000066,((RUG11740_Prevotellaceae:0.0388441480000008,RUG12994_Prevotellaceae:0.029540866999999693):0.05721912099999926,((RUG13895_Prevotellaceae:0.00413342800000116,RUG14727_Prevotellaceae:0.018922769999999645):0.03647880499999978,(RUG10044_Prevotellaceae:0.019717175000000253,(RUG12589_Prevotellaceae:0.04298964000000005,(RUG12058_Prevotellaceae:0.03965241200000058,RUG12325_Prevotellaceae:0.011164213999999006):8.879139999997676E-4):0.004318294000000833):0.03273157599999976):0.04487729899999948):0.12979243200000035):0.03580961699999996):0.05270399700000006):0.03110487700000064):0.039508085999999665,((RUG11660_Prevotellaceae:0.18954462700000008,(RUG10581_Prevotellaceae:0.023629944999999708,((RUG14445_Prevotellaceae:0.006046774999999727,RUG13698_Prevotellaceae:0.009160483000000497):5.000000413701855E-9,(RUG13624_Prevotellaceae:0.03488490300000002,(RUG12040_Prevotellaceae:0.015560695999999652,RUG12607_Prevotellaceae:0.0216858879999986):0.011419652000000724):0.010038929000000252):0.012406662000000068):0.15762135700000002):0.09148313599999902,((RUG10315_Prevotellaceae:0.013378577999999308,(RUG11095_Prevotellaceae:0.005395292999999413,RUG12524_Prevotellaceae:0.028719487000000044):0.0037135599999995605):0.19335485200000058,(((RUG11337_Prevotellaceae:0.14201356100000062,(RUG12521_Prevotellaceae:0.05580400400000052,((RUG12055_Prevotellaceae:0.005342173999999034,RUG11626_Prevotellaceae:0.01550999600000047):7.371819999999474E-4,(RUG14761_Prevotellaceae:0.0198320540000001,RUG10221_Prevotellaceae:0.014387751000001003):7.301149999996426E-4):0.0043258030000004055):0.10139650800000055):0.09361120499999842,(((((HUN_Prevotella_sp_TC2-28_:0.009462485000000243,RUG11275_Prevotella:0.018706420999999196):0.08143594600000092,((RUG12758_Prevotellaceae:0.021036973999999375,(RUG11018_Prevotellaceae:0.011663466999999983,(RUG10616_Prevotellaceae:0.06502236199999878,RUG12301_Prevotellaceae:0.03456485599999937):0.01811774499999963):0.010526068000000777):0.04762030700000075,((RUG11485_Prevotellaceae:0.03664719600000055,RUG11590_Prevotellaceae:0.022632728999999685):0.04464663999999985,RUG11543_Prevotellaceae:0.08132989899999998):0.017510658000000845):0.049673505999999534):0.04300387199999989,((RUG14488_Bacteroidales:0.12755890999999941,(((RUG10973_Bacteroidales:0.009409891999998976,(RUG10013_Bacteroidales:0.017731523000000138,(((RUG13314_Bacteroidales:0.022309788000001163,RUG10653_Bacteroidales:0.00641129500000126):0.007273263000000085,(RUG12269_Bacteroidales:0.006870580999999376,RUG13839_Bacteroidales:0.01591668500000054):0.0034769890000010406):0.013323603999999989,(RUG10041_Bacteroidales:0.011380090000001175,RUG13547_Bacteroidales:0.025044746000000728):0.0023267919999998554):0.0016723279999997231):0.0053586629999990976):0.046699824000000945,((((((RUG10086_Bacteroidales:0.032775721000000146,RUG12159_Bacteroidales:0.040252632999999705):0.01771107299999919,((RUG14016_Bacteroidales:0.020446802000000375,RUG10727_Bacteroidales:0.011483120999999485):0.0035098999999991776,RUG13341_Bacteroidales:0.007926297999999221):0.0036090980000000883):6.028669999995628E-4,((RUG12479_Bacteroidales:0.023377249000001044,RUG12344_Bacteroidales:0.02216860100000062):0.002059678999998482,RUG10467_Bacteroidales:0.007899822999998918):0.0044599779999998646):0.032283199000000096,(RUG11782_Bacteroidales:0.04877892700000075,RUG14617_Bacteroidales:0.05281724299999979):0.028615708999998546):0.03688225000000145,((RUG11780_Bacteroidales:0.01253723100000137,RUG14378_Bacteroidales:0.021428986000000094):0.060690613000000226,RUG10554_Bacteroidales:0.12015533000000111):0.02511991899999977):0.02367652499999906,(RUG10335_Bacteroidales:0.10160078599999878,(RUG14466_Bacteroidales:0.013639265000000123,RUG10954_Bacteroidales:0.035945679999999314):0.020685856000000058):0.02569748400000016):0.014285662000000698):0.03275258399999892,((HUN_Prevotellaceae_bacterium_HUN156_:0.0066351119999996655,RUG13483_Prevotellaceae:0.033017489000000566):0.029858108000000882,(HUN_Prevotellaceae_bacterium_MN60_:0.0020125789999987376,(RUG12127_Prevotellaceae:0.044733052999999856,(RUG10724_Prevotellaceae:0.008857330999999746,RUG10596_Prevotellaceae:0.038178728000000106):0.004277854999999775):0.005686337000000208):0.03220753600000137):0.06972354399999858):0.016331422000000373):0.027097041999999405,((RUG13194_Bacteroidales:0.02797736499999992,((RUG13379_Bacteroidales:0.013224879999999217,RUG12094_Bacteroidales:0.015385936999999572):0.0060100780000009735,((RUG13876_Bacteroidales:0.018493033999998687,RUG12160_Bacteroidales:0.015083428999998816):0.010933190000001147,(RUG14403_Bacteroidales:0.020607381999999674,RUG10553_Bacteroidales:0.004400954999999485):0.002066107000000983):4.5224499999996226E-4):0.012851548999998741):0.10580227700000044,((RUG14004_Bacteroidales:0.007996828000001344,RUG12118_Bacteroidales:0.01880370599999992):0.09093494000000035,(RUG12397_Bacteroidales:0.0038544799999993273,(RUG10270_Bacteroidales:0.00674740000000007,RUG12997_Bacteroidales:0.012143273999999593):0.0016847559999995099):0.07471162900000117):0.051223391999998924):0.02239549199999935):0.024379640000001146):0.021562260999999694,((RUG11071_Prevotellaceae:0.11815412700000039,((RUG10775_Prevotellaceae:0.013504978000000278,RUG13491_Prevotellaceae:0.021426033999999206):0.08811409000000126,((RUG10994_Prevotellaceae:0.014343175000000485,RUG12978_Prevotellaceae:0.017961083999999516):0.0894981700000006,((((RUG12019_Prevotellaceae:0.002093826999999493,RUG11364_Prevotellaceae:0.03185587199999951):0.021679949999999337,((RUG14501_Prevotellaceae:0.00831565999999917,RUG11517_Prevotellaceae:0.02429880400000073):0.006645162999999954,(RUG10746_Prevotellaceae:0.01388911399999948,(RUG10426_Prevotellaceae:0.009038147000001828,RUG10267_Prevotellaceae:0.006388632000000172):0.00981144399999856):0.00801631400000069):0.020287594999999214):0.005033562000001268,RUG14561_Prevotellaceae:0.017276230000000226):0.006386953999999889,RUG10457_Prevotellaceae:0.025444149000000138):0.052801120999999895):0.03549763200000022):0.037143969999998916):0.023996659999999892,(((RUG10349_Prevotellaceae:0.030129891000001408,(RUG10360_Prevotellaceae:0.056972471999999996,RUG10083_Prevotellaceae:0.004824830999998753):0.008611508000001322):0.012530004999998567,(((RUG11769_Prevotellaceae:0.014093388000000928,RUG11051_Prevotellaceae:0.00732839399999996):0.0059657869999991675,(RUG12620_Prevotellaceae:0.004587932999999822,(RUG11495_Prevotellaceae:0.02595601099999989,RUG10395_Prevotellaceae:0.017272005999998896):0.011938253000000287):0.007025332999999634):7.866490000001392E-4,RUG10185_Prevotellaceae:0.006525128999999907):0.003034303999999821):9.114420000013723E-4,(RUG14724_Prevotellaceae:0.006330271999999582,RUG11563_Prevotellaceae:0.010010935000000387):0.0028597730000008426):0.11993543399999851):0.0230130630000005):0.0447041059999993,(RUG10212_Prevotella:0.24223174499999978,(((RUG11886_Prevotella:0.0441614450000003,((RUG13715_Prevotella:0.008267178000000541,RUG12072_Prevotella:0.011972913000001029):0.007113540999998946,HUN_Prevotella_sp_TF2-5_:0.004015360999998663):7.08952000000096E-4):0.07050457899999962,(((RUG14812_Prevotellaceae:0.0075039020000016166,(((RUG11607_Prevotellaceae:0.0041379899999984815,(RUG12608_Prevotellaceae:0.010888853000000864,(RUG11680_Prevotellaceae:0.014403541000000075,(RUG14330_Prevotellaceae:0.03216755199999888,(RUG10431_Prevotellaceae:0.02715073699999948,RUG10771_Prevotellaceae:0.024088160999999886):0.0019296959999994812):0.004286592000001477):0.001995650999999654):0.0013801889999989214):0.0022688860000013022,RUG11017_Prevotellaceae:0.019572192000000044):0.0016328879999996104,((((RUG10049_Prevotellaceae:0.011635284000000468,RUG11472_Prevotellaceae:0.006438422000000443):0.005336798000000087,(RUG13223_Prevotellaceae:0.004368949999999927,(RUG10090_Prevotellaceae:0.028761602999999525,RUG12985_Prevotellaceae:0.03302848999999952):0.01116185200000075):0.007909022999999848):0.004406444999998982,RUG11533_Prevotellaceae:0.011179505999999506):0.00458843800000075,(RUG11707_Prevotellaceae:0.030536263999998425,RUG10014_Prevotellaceae:0.005604467999999585):0.0022761170000009656):0.004091440999999918):0.0017363590000005757):0.07362833899999899,(RUG10941_Prevotellaceae:0.016717513999999767,RUG10637_Prevotellaceae:0.04743962999999951):0.0607675160000003):0.03604236400000005,(RUG12152_Prevotellaceae:0.02787356700000032,(RUG10278_Prevotellaceae:0.0031536359999986274,((RUG10151_Prevotellaceae:0.0029409170000000984,(RUG10076_Prevotellaceae:0.007387547000000438,(RUG11703_Prevotella:0.028348273999998952,RUG11345_Prevotellaceae:0.010663905999999557):0.0037954100000003876):0.0039978390000001696):0.004068902000000207,RUG10002_Prevotellaceae:0.01101258699999974):9.917499999989587E-4):0.020692377000001372):0.040221090999999376):0.022177710999999434):0.02044248400000015,(RUG12503_Prevotellaceae:0.11186987900000034,((RUG11673_Prevotellaceae:0.005666493999999744,RUG14585_Prevotellaceae:0.01519674799999926):0.04196559300000047,(RUG11423_Prevotellaceae:0.026085389000000347,RUG11506_Prevotellaceae:0.025042241999999604):0.0329235360000002):0.03696630900000031):0.026647711999999046):0.047345366000000055):0.04415832499999972):0.05514822600000002):0.031037205000000512,(((RUG11701_Prevotellaceae:0.010444981000000908,RUG14743_Prevotellaceae:0.011543338000000958):0.1721793379999994,(((RUG13180_Prevotellaceae:0.1780517020000012,(RUG12472_Prevotellaceae:0.23671220099999957,((RUG12617_Prevotellaceae:0.0018258859999988886,((RUG11481_Prevotellaceae:0.002129725999999721,RUG12065_Prevotellaceae:0.007063710999998918):0.0027474700000009733,((RUG13161_Prevotellaceae:0.0072695659999997275,(RUG12262_Prevotellaceae:0.030844470999999984,RUG12285_Prevotellaceae:0.02229055400000135):0.01540477699999876):0.005332930000001568,RUG10850_Prevotellaceae:0.008701265000000902):0.0022954619999993042):0.0019200919999988741):0.10077435400000034,(RUG11463_Prevotellaceae:0.15084409600000015,((RUG13587_Prevotellaceae:0.15970411699999865,(RUG13543_Prevotellaceae:0.011472812999999249,(RUG14669_Prevotellaceae:0.009198462999998824,RUG10386_Prevotellaceae:0.014820061999998302):0.007401669000000055):0.1313288400000001):0.030867855000000333,(RUG10777_Prevotellaceae:0.027054509000000948,RUG12386_Prevotellaceae:0.005688667000001146):0.11689441099999875):0.01525596100000115):0.01731257999999869):0.05156285099999991):0.02882729500000103):0.03655265799999974,(HUN_Prevotella_brevis_P6B11_:0.1459381129999997,((RUG14519_Prevotellaceae:0.003939603000000957,(RUG14361_Prevotellaceae:0.01954362500000073,RUG14680_Prevotellaceae:0.025971415000000775):0.009726228999999975):0.1196276369999989,((RUG12087_Prevotellaceae:0.07359468699999994,(((RUG13988_Prevotellaceae:0.011496456999999793,(RUG10725_Prevotellaceae:0.038224942999999456,RUG12236_Prevotellaceae:0.020168232999999702):0.008460858000001181):0.0018877859999992808,(RUG14545_Prevotellaceae:0.0053289680000006,RUG10791_Prevotellaceae:0.02658409000000006):0.004896878000000271):0.005334847000000309,(RUG13388_Prevotellaceae:0.006068241999999557,RUG12581_Prevotellaceae:0.012688213000000559):4.5871000000019535E-4):0.03944803699999966):0.052806521999999134,((RUG13095_Prevotellaceae:0.10124750000000127,(RUG11982_Prevotellaceae:0.018097133000001264,RUG12354_Prevotellaceae:0.012091912000000704):0.04455151300000004):0.02538313400000014,(RUG14525_Prevotellaceae:0.07141823799999969,((((RUG12158_Prevotella:0.009111082000000437,(RUG12729_Prevotella:0.023744434999999342,RUG12000_Prevotella:0.016699753999999345):0.007635556000000321):0.003185342000000091,(RUG10726_Prevotella:0.0019732829999998813,RUG12092_Prevotella:0.010605577999999838):0.009562083000000499):0.004558274999999057,(RUG10204_Prevotella:0.016176568000000557,RUG13557_Prevotella:0.023039683000000366):0.01567412499999854):0.0023933510000002656,(HUN_Prevotella_sp_BPI-148_:0.007562282000000309,HUN_Prevotella_sp_BPI-145_:0.003737957000000236):0.0031337919999998576):0.04533605199999968):0.021272385000001393):0.03316860699999857):0.0465326570000002):0.028923250000000067):0.04553993300000059):0.022632638999999344,((RUG11619_Prevotellaceae:0.19369770900000027,(RUG10122_Prevotellaceae:0.1728278749999994,(RUG11546_Prevotellaceae:0.010934264000001193,(RUG11679_Prevotellaceae:0.009731504000001223,RUG11444_Prevotellaceae:0.034485370000000515):0.008540346000000199):0.11464695999999819):0.037337201000001485):0.0335574740000002,(RUG10368_Prevotellaceae:0.020456110999999666,RUG12557_Prevotellaceae:0.018316575000000057):0.16486765300000172):0.02463996399999857):0.02704864400000062):0.0519644140000004,((RUG10527_Prevotellaceae:0.19468669600000155,(RUG14572_Prevotellaceae:0.11741486599999895,(RUG13967_Prevotellaceae:0.10239340200000058,(RUG12526_Prevotellaceae:0.08726640600000124,((RUG12303_Prevotellaceae:0.006114851999999615,(RUG14075_Prevotellaceae:0.025521935999998746,RUG13448_Prevotellaceae:0.0055215379999999925):0.010709461000001141):0.03408052500000025,(RUG10370_Prevotellaceae:0.041374320000000964,RUG14573_Prevotellaceae:0.04319109900000129):0.028691557000000145):0.05773883200000007):0.017975438999998872):0.016934154999999507):0.04377903300000163):0.039917062999998976,((((RUG10374_Prevotellaceae:0.01616411900000081,((RUG13524_Prevotellaceae:0.009498793999998867,((RUG10855_Prevotellaceae:0.028277458999999894,RUG14579_Prevotellaceae:0.012638525999999928):0.0015020060000008328,(RUG12673_Prevotellaceae:0.038790134000000975,RUG11734_Prevotellaceae:0.03329418500000081):0.011113044000000016):0.004759786999999349):0.007744627000001003,(RUG14541_Prevotellaceae:0.01884335900000167,RUG13853_Prevotellaceae:0.009181551000001065):0.008911648999999855):0.003629602000000176):0.061870461999999904,(RUG10346_Prevotellaceae:0.030532445000000408,RUG12181_Prevotellaceae:0.03849513200000132):0.04043010200000019):0.08179950999999974,((RUG13113_Prevotellaceae:0.04935953200000043,RUG10880_Prevotellaceae:0.05566834100000051):0.05804896399999926,((RUG10679_Prevotellaceae:0.01962075299999988,RUG12212_Prevotellaceae:0.06572166100000132):0.08307021499999934,(RUG12981_Prevotellaceae:0.05595653299999981,(RUG13793_Prevotellaceae:0.018920406000001222,RUG10461_Prevotellaceae:0.021383499000000583):0.054432138999999324):0.042175900000000155):0.018025603999999973):0.029463953000000487):0.020876066999999665,(((RUG10402_Prevotellaceae:0.006116666000000492,((RUG11474_Prevotellaceae:0.022539263999998838,RUG14726_Prevotellaceae:0.010723789000000039):0.019077858000001058,RUG10433_Prevotellaceae:0.022655319000000063):0.003557731999999092):0.09299508800000034,(((RUG13978_Prevotellaceae:0.0054244020000009385,(RUG14797_Prevotellaceae:0.025489431999998757,RUG12721_Prevotellaceae:0.010602879000000343):0.005924650000000753):0.003203063999999145,((RUG13179_Prevotellaceae:0.012829378000001057,RUG11564_Prevotellaceae:0.028343744000000726):0.025691657999999507,(RUG10369_Prevotellaceae:0.00905606800000136,(RUG11664_Prevotellaceae:0.014277563999998577,RUG11631_Prevotellaceae:0.027205750999998557):0.009533003000001372):0.006315558999999027):0.0029183469999995992):0.0918578340000007,(((RUG12297_Prevotellaceae:0.02280937000000094,(((RUG14443_Prevotellaceae:0.009377478999999411,RUG12234_Prevotellaceae:0.023524157999998963):0.0036758809999994924,(RUG10326_Prevotellaceae:0.019835816000000506,(RUG13501_Prevotellaceae:0.014032535000000124,RUG10436_Prevotellaceae:0.011055671999999461):0.00277066700000006):0.004806563999999014):0.0032178030000000746,RUG14009_Prevotellaceae:0.013014337999999626):0.008951945000001515):0.07515450399999857,((RUG10358_Prevotellaceae:0.02078541100000031,RUG11903_Prevotellaceae:0.004928561999999914):0.07283372800000087,((RUG14586_Prevotellaceae:0.016639899999999486,RUG14328_Prevotella:0.04224471299999877):0.0605579340000002,((RUG10292_Prevotellaceae:0.006060535999999672,((RUG12199_Prevotellaceae:0.010811928999999054,RUG12156_Prevotellaceae:0.0143296270000004):0.00830917300000067,RUG11026_Prevotellaceae:0.009151322000001016):0.006376429999999544):0.03767896799999981,((RUG10193_Prevotellaceae:0.025233285999998856,RUG12374_Prevotellaceae:0.03135262599999855):0.026351540000000284,((RUG12009_Prevotellaceae:0.021327721999998772,(RUG14503_Prevotellaceae:0.009429640999998767,RUG10943_Prevotellaceae:0.019938918999999444):0.006985765999999671):0.02150951300000159,RUG12938_Prevotellaceae:0.09300749800000041):0.021438179999998752):0.02731277100000007):0.017336149000000134):0.0637531770000006):0.021892853999998962):0.018524565999999965,(RUG12989_Prevotellaceae:0.06503856299999988,RUG11642_Prevotellaceae:0.10225292500000016):0.05017602099999863):0.019296925000000797):0.023091269000000025):0.012077818999999934,((RUG14357_Prevotella:0.10707872800000118,(HUN_Prevotella_sp_NE3005_:0.006193996000000368,RUG10107_Prevotella:0.03848701799999965):0.05387151100000054):0.02563990500000024,((HUN_Prevotella_sp_LC2012_:0.004649101999998351,HUN_Prevotella_sp_TC2-24_:0.0024752259999996085):0.12451244300000042,((HUN_Prevotella_ruminicola_AR32_:0.002570396000001196,(HUN_Prevotella_sp_FD3004_:0.0012265930000001646,HUN_Prevotella_sp_KHP7_:0.0012256839999995606):8.111540000008688E-4):0.0768127629999995,((HUN_Prevotella_ruminicola_KHT3_:0.046679797000001244,((RUG10190_Prevotellaceae:0.007899843999998879,(RUG10170_Prevotellaceae:0.0017229519999997223,RUG14507_Prevotellaceae:0.018019808000000026):0.004447344999999103):0.02301243700000022,((((RUG14414_Prevotella:0.01523399799999936,(RUG10597_Prevotella:0.029183069000000117,RUG13602_Prevotella:0.020466512000000492):0.0013065199999999777):0.011372304,(RUG11105_Prevotella:0.031322547000000256,RUG11964_Prevotella:0.0377900199999992):0.0024842730000003144):0.0034827269999997412,(RUG12282_Prevotella:0.005372424000000819,RUG12257_Prevotella:0.007903796000000796):0.0012920879999995805):0.003642303999999541,RUG14568_Prevotella:0.009801077999998853):0.01869138600000042):0.01652119000000063):0.025529374999999632,((RUG10713_Prevotellaceae:0.02172731399999961,(RUG10018_Prevotellaceae:0.05075657800000144,((RUG11271_Prevotella:0.004247080000000736,RUG11532_Prevotellaceae:0.021772808000001476):0.015077770999999629,(RUG10302_Prevotella:0.01257665199999991,RUG10383_Prevotella:0.014160787000001562):0.013745359999999707):0.019014773000000318):0.012104293999998461):0.04526300100000036,((HUN_Prevotella_sp_P6B4_:0.002831897000000083,HUN_Prevotella_sp_P6B1_:0.0029503829999999454):0.043841115000001096,(HUN_Prevotella_sp_MA2016_:0.05887690900000031,(HUN_Prevotella_ruminicola_D31d_:0.009887888999999817,(HUN_Prevotella_ruminicola_Ga6B6_:0.01071540399999904,(((((RUG12187_Prevotella:0.01864536000000072,(RUG13469_Prevotellaceae:0.04916565699999964,RUG13509_Prevotella:0.014256233999999424):0.005910244000000731):0.009540950999999964,(RUG13026_Prevotella:0.007888794999999504,RUG10186_Prevotella:0.02365701699999967):0.004177654000001141):0.0014245939999995016,(RUG11497_Prevotella:0.005767842999999218,RUG14655_Prevotella:0.0200324339999991):8.061829999999048E-4):0.009255848000000455,(RUG12064_Prevotella:0.009264550999999344,HUN_Prevotella_ruminicola_KHP1_:0.0035484859999996843):0.0014828790000009917):2.487579999996825E-4,(HUN_Prevotella_ruminicola_RM4_:0.007235788999999215,(HUN_Prevotella_ruminicola_BPI-162_:0.0010036700000011223,HUN_Prevotella_ruminicola_BPI-34_:0.0011460160000016373):0.00903370899999878):0.002660321000000465):0.0067653750000005175):0.0064256860000000415):0.023172826999999785):0.021258768999999234):0.013995145000000875):0.013456770999999534):0.07919156100000002):0.020364018000000428):0.01312094499999894):0.013874528000000552):0.02743705399999996):0.0728448420000003):0.03644101499999941):0.028745430000000738):0.03144338399999924):0.11906401600000116):0.03131267799999904):0.04283002400000058):0.037976213000000314):0.09457584099999927):0.22188120999999938):0.05366638899999998):0.052044785000001426):0.08832942999999993):0.08689335000000042):0.13215013399999975):0.08946494299999941):0.08197710399999991):0.06421332899999932):0.18626104099999985):0.14688382900000008):0.13205768400000117):0.2088731819999996):0.14268246500000004):3.050570186):0.478607899):0.1796723800000004):0.1614416470000002):0.11151931599999987):0.12033993799999987):0.138282813):0.14377615999999982):0.3981677275,(((RUG12136_Euryarchaeota:0.035790542999999175,((((RUG10606_Euryarchaeota:0.03194482399999998,RUG14889_Euryarchaeota:0.014836364000000657):0.001962664000000558,(RUG12248_Euryarchaeota:0.005020552999999595,RUG12650_Euryarchaeota:0.027114686999999194):0.001432007000000013):5.000000413701855E-9,(RUG12670_Euryarchaeota:0.016594589000000326,RUG13687_Euryarchaeota:0.010580622999999179):0.006393432999999504):0.006852058999999855,(RUG14913_Euryarchaeota:0.012478317999999433,RUG13374_Euryarchaeota:0.013534823000000529):9.87658999999752E-4):0.013937383000000025):0.3971447149999996,(RUG10898_methanogenic:0.17072553100000043,(RUG13270_methanogenic:0.06642103199999916,(RUG13413_methanogenic:0.06030249199999993,RUG14013_methanogenic:0.05369276200000073):0.03301434099999945):0.13174871100000018):0.23364489299999924):1.1842542740000006,(HUN_Methanomicrobium_mobile_1_DSM_1539:1.3677806980000007,((RUG14233_Methanobacteriaceae:0.15541820900000047,RUG12825_Methanobacteriaceae:0.1967921179999994):0.41124885199999994,(RUG14110_Methanobrevibacter:0.5773777009999996,(((((RUG14364_Methanobrevibacter:0.009181060999999602,(RUG11441_Methanobrevibacter:0.00910416199999986,RUG10359_Methanobrevibacter:0.0016961969999993443):0.004043840999999659):5.000000413701855E-9,RUG13586_Methanobrevibacter:0.0017147449999992403):0.009117718000000608,((RUG10447_Methanobrevibacter:5.000000413701855E-9,RUG13823_Methanobrevibacter:0.03697861300000049):5.000000413701855E-9,(RUG10437_Methanobrevibacter:0.017971583999999652,RUG11403_Methanobrevibacter:0.001112172999999217):0.004437997000000138):0.0037389979999993272):0.22182008499999917,(HUN_Methanobrevibacter_wolinii_SH_:0.1893309159999994,(RUG10244_Methanobrevibacter:0.006640747000000502,RUG13139_Methanobrevibacter:0.008002935000000377):0.14675188500000047):0.08449367599999924):0.2049343530000005,(((RUG13115_Methanobrevibacter:0.1312152599999994,((((RUG11588_Methanobrevibacter:0.09915803900000064,((RUG14697_Methanobrevibacter:0.06958999299999924,((RUG14594_Methanobrevibacter:0.003423882999999961,RUG10318_Methanobrevibacter:0.002615305000000845):0.0964405260000003,(((RUG10188_Methanobrevibacter:0.0036746210000000445,((RUG11608_Methanobrevibacter:0.018799736000000067,RUG12995_Methanobrevibacter:0.0028889169999999353):0.00167175700000044,RUG11996_Methanobrevibacter:0.019883116999999118):0.026588694999999163):0.011526565000000488,(RUG13036_Methanobrevibacter:0.0028611450000006755,((RUG13677_Methanobrevibacter:0.018967072000000584,((RUG14362_Methanobrevibacter:0.07364808400000022,RUG12954_Methanobrevibacter:0.006624575000000021):0.0037121740000003456,(RUG10238_Methanobrevibacter:0.017369394999999344,(RUG10759_Methanobrevibacter:5.000000413701855E-9,RUG10261_Methanobrevibacter:0.033947947999999784):0.0231004420000005):0.0031455969999996114):0.010360823999999269):5.000000413701855E-9,((RUG10830_Methanobrevibacter:0.004722411999999565,(RUG14349_Methanobrevibacter:0.004939571999999615,RUG12086_Methanobrevibacter:0.020174681000000305):0.0016844519999992258):0.006225253000000208,(RUG12982_Methanobrevibacter:0.011521955999999278,((RUG13441_Methanobrevibacter:0.028366650000000604,(RUG10738_Methanobrevibacter:0.04413812199999967,RUG11063_Methanobrevibacter:0.0240570120000001):0.015077135000000297):0.020147916999999183,(RUG14756_Methanobrevibacter:0.04455623299999978,RUG13366_Methanobrevibacter:0.0205943400000006):0.01090478499999925):5.000000413701855E-9):0.0148329700000005):0.0035555029999994048):0.0070343390000005):0.008374447999999646):0.039397974999999974,RUG10376_Methanobrevibacter:0.0814136879999996):0.037961681000000524):0.02805557199999953):0.03194506500000038,RUG13476_Methanobrevibacter:0.10878310400000046):0.03438088799999939):0.01559816199999986,(RUG11674_Methanobrevibacter:0.034924932999999214,RUG10470_Methanobrevibacter:0.0743666300000001):0.10346003599999953):0.014073829999999177,((((RUG13354_Methanobrevibacter:0.10128057100000021,RUG11987_Methanobrevibacter:0.09025119500000045):0.025583873000000423,(RUG10339_Methanobrevibacter:0.12596339399999934,(RUG13199_Methanobrevibacter:0.04950083599999999,RUG12365_Methanobrevibacter:0.07405360499999958):0.07153213099999967):0.01674472500000057):0.020905516999999207,((RUG12789_Methanobrevibacter:0.0214691380000005,RUG11794_Methanobrevibacter:0.05561764900000021):0.09939131700000026,(RUG10921_Methanobrevibacter:0.08470257699999983,(RUG13973_Methanobrevibacter:0.07191832300000023,(((RUG10743_Methanobrevibacter:0.011855622000000565,RUG11503_Methanobrevibacter:0.027205436999999222):0.005286745999999454,(((RUG10284_Methanobrevibacter:0.054815989999999815,RUG11303_Methanobrevibacter:0.006753347000000076):0.013400054999999966,RUG11363_Methanobrevibacter:0.027332508000000644):0.0048430590000005935,RUG10116_Methanobrevibacter:0.038738786999999775):0.00985182600000023):0.02232566600000041,RUG14577_Methanobrevibacter:0.03743155899999984):0.0207812349999994):0.02224605600000018):0.02577068499999946):0.02135591400000081):0.02874387399999989,(RUG10962_Methanobrevibacter:0.08847533500000004,RUG10414_Methanobrevibacter:0.07848926199999973):0.04464074500000059):0.024262973000000798):0.02845849600000072,HUN_Methanobrevibacter_gottschalkii_PG_DSM_11978:0.1569446439999993):0.02900606000000039):0.06082198700000063,(RUG12835_Methanobrevibacter:0.16626149900000087,(RUG14185_Methanobrevibacter:0.21992192399999944,((((((((RUG14366_Methanobrevibacter:0.023877917000000082,RUG11035_Methanobrevibacter:0.03115784400000088):0.00778732799999915,(RUG11386_Methanobrevibacter:0.04219139900000002,RUG11531_Methanobrevibacter:0.008366588999999536):8.046779999997256E-4):0.006860828000000652,RUG10736_Methanobrevibacter:0.04415257199999978):0.009899285999999563,RUG14484_Methanobrevibacter:0.0303730980000001):0.0037400840000003654,((RUG10434_Methanobrevibacter:0.041855187999999544,(RUG11418_Methanobrevibacter:0.014673707000000036,(RUG12644_Methanobrevibacter:0.008655025999999566,RUG10917_Methanobrevibacter:0.03129964200000046):0.014510094000000251):0.008978104000000542):0.01626173200000025,(RUG12411_Methanobrevibacter:0.008098700999999764,(RUG14331_Methanobrevibacter:0.003692414999999727,RUG11657_Methanobrevibacter:0.010292689999999993):0.008359776000000707):0.006736630000000687):0.0034133430000000686):0.11576866000000052,(RUG14703_Methanobrevibacter:0.005742403999999368,RUG12316_Methanobrevibacter:0.10906173599999924):0.09144283300000033):0.02786327399999955,((RUG14563_Methanobrevibacter:0.0065649370000002705,(RUG14734_Methanobrevibacter:0.009699653000000197,(RUG10452_Methanobrevibacter:0.01161616799999976,RUG14569_Methanobrevibacter:0.002154707000000755):0.008291340999999619):0.005589163999999869):0.029861633999999526,(RUG10959_Methanobrevibacter:5.122310000000851E-4,RUG14427_Methanobrevibacter:0.031182199999999938):0.0429716580000008):0.06621598199999923):0.016442556999999525,RUG13892_Methanobrevibacter:0.10939558900000002):0.05594746300000075):0.01938308499999941):0.053489334):0.2505976919999995,((((RUG10064_Methanobrevibacter:0.0067459430000003096,RUG11103_Methanobrevibacter:0.007398613999999526):0.005892246000000156,(((RUG12711_Methanobrevibacter:0.01670493099999959,(RUG11662_Methanobrevibacter:0.07936717900000012,RUG13094_Methanobrevibacter:0.02008815499999983):0.016931866000000184):0.011274661999999935,((((RUG10252_Methanobrevibacter:0.00604505799999977,(RUG14438_Methanobrevibacter:0.007980106999999848,(RUG13492_Methanobrevibacter:0.0301497770000001,RUG13902_Methanobrevibacter:0.04233618700000008):0.01096270200000049):0.0033638959999997553):0.007357245999999762,RUG12237_Methanobrevibacter:0.0037815870000006413):5.000000413701855E-9,(RUG11980_Methanobrevibacter:0.02344300799999921,RUG14542_Methanobrevibacter:8.253390000003691E-4):0.002226167999999973):0.005778175999999746,(RUG14729_Methanobrevibacter:0.0022965300000006295,(RUG12275_Methanobrevibacter:0.009458604000000648,RUG12155_Methanobrevibacter:0.013755878999999638):0.002036757000000833):0.0057231790000003):0.0022751799999998212):0.006249190000000127,(RUG10969_Methanobrevibacter:0.031159230000000093,RUG13330_Methanobrevibacter:0.004987941999999634):6.396909999999423E-4):5.000000413701855E-9):0.0208132360000004,RUG12666_Methanobrevibacter:0.025020448999999445):0.18861767900000004,(RUG10534_Methanobrevibacter:0.12418534000000037,(HUN_Methanobrevibacter_olleyae_1H5-1P_DSM_16632:0.11438670699999953,(RUG11428_Methanobrevibacter:0.08230015800000068,(RUG11990_Methanobrevibacter:0.057727720000000815,((RUG12946_Methanobrevibacter:0.003964658999999315,RUG12100_Methanobrevibacter:0.02703394499999945):0.010497262999999535,(RUG14054_Methanobrevibacter:0.0135459529999995,((((RUG14686_Methanobrevibacter:0.038454801000000316,RUG13099_Methanobrevibacter:0.03506918599999942):0.022243143000000742,RUG12025_Methanobrevibacter:0.01737093400000056):0.01866796000000015,RUG12567_Methanobrevibacter:0.02126901499999967):0.002535521000000429,RUG11042_Methanobrevibacter:0.018067385000000158):0.0074576779999997456):0.005559781000000541):0.051733305999999146):0.014631893000000673):0.031275702000000294):0.061662437000000736):0.09132609899999977):0.16725329700000025):0.08745329299999938):0.20487769500000041):0.1719636470000001):0.8257166839999996):0.21833507200000035):0.39816772750000035);
```
